# High-fidelity (repeat) consensus sequences from short reads using combined read clustering and assembly

**DOI:** 10.1101/2023.10.26.564123

**Authors:** Ludwig Mann, Kristin Balasch, Nicola Schmidt, Tony Heitkam

## Abstract

**Background:** Despite the many cheap and fast ways to generate genomic data, good and exact genome assembly is still a problem, with especially the repeats being vastly underrepresented and often misassembled. As short reads in low coverage are already sufficient to represent the repeat landscape of any given genome, many read cluster algorithms were brought forward that provide repeat identification and classification. But how can trustworthy, reliable and representative full-length repeat consensuses be derived from unassembled genomes?

**Results:** Here, we combine methods from repeat identification and genome assembly to derive these robust consensuses. We test several use cases, such as (1) consensus building from clustered short reads of non-model genomes, (2) from genome-wide amplification setups, and (3) specific repeat-centred questions, such as the linked vs. unlinked arrangement of ribosomal genes. In all our use-cases, the derived consensuses are robust and representative. To evaluate overall performance, we compare our high-fidelity repeat consensuses to RepeatExplorer2-derived contigs and check, if they represent real transposable elements as found in long reads. Our results demonstrate that it is possible to generate useful, reliable and trustworthy consensuses from short reads by a combination from read cluster and genome assembly methods in an automatable way.

**Conclusion:** We anticipate that our workflow opens the way towards more efficient and less manual repeat characterization and annotation, benefitting all genome studies, but especially those of non-model organisms.

## Supplementary material for "High-fidelity (repeat) consensus sequences from short reads using combined read clustering and assembly": Data-Fig1C_B-corolliflora-SCL008.gff

```
##gff-version 3
##-----------------------------------------------
##PROTEIN DATABASE VERSION : Viridiplantae_v3.0_pdb
##-----------------------------------------------
NODE_1_r	dante	GAG	1166	1432	280	+	.	Name=GAG;Final_Classification=Class_I|LTR|Ty1/copia|Angela;Region_Hits_Classifications=GAG|Class_I|LTR|Ty1/copia|Angela;Best_Hit=Ty1-GAG__REXdb_ID2353|Class_I|LTR|Ty1/copia|Angela:1166-1432[100percent];Best_Hit_DB_Pos=1:89of89;DB_Seq=MLATMSPELQRQYEALDAHTIITGLRNMFEDQARAERFNTSKSLFACRLAEGNPVSPHVIKMIGYTESLDKLGFPLSRELATDLILQSL;Region_Seq=MLAAMEPSLQKRFACLDAYSIIRQLKTMFQQQARIERYETHKAILECALVEGKPVATHVFEMIGYFETMERLGFPYSQELATDIILHSL;Query_Seq=MLAAMEPSLQKRFACLDAYSIIRQLKTMFQQQARIERYETHKAILECALVEGKPVATHVFEMIGYFETMERLGFPYSQELATDIILHSL;Identity=0.55;Similarity=0.76;Relat_Length=1.0;Relat_Interruptions=0.0;Hit_to_DB_Length=1.0
NODE_1_r	dante	PROT	1823	2044	305	+	.	Name=PROT;Final_Classification=Class_I|LTR|Ty1/copia|Angela;Region_Hits_Classifications=PROT|Class_I|LTR|Ty1/copia|Angela;Best_Hit=Ty1-PROT__REXdb_ID1876|Class_I|LTR|Ty1/copia|Angela:1823-2044[100percent];Best_Hit_DB_Pos=1:74of74;DB_Seq=WVLDTGCGAHICVNMQGLSNSRTLEKGQVDLRVGNGARVAALAVGTFNLSLPSGMVLELKNCYYVPAISRNIIS;Region_Seq=WVFDTGCVSHITSNVQGLRRSRTLAKGEVELRVGNGARVAAVAVGTYSLPLPSGFILELNNCYYVPAITKNIIS;Query_Seq=WVFDTGCVSHITSNVQGLRRSRTLAKGEVELRVGNGARVAAVAVGTYSLPLPSGFILELNNCYYVPAITKNIIS;Identity=0.73;Similarity=0.85;Relat_Length=1.0;Relat_Interruptions=0.0;Hit_to_DB_Length=1.0
NODE_1_r	dante	INT	2237	2827	968	+	.	Name=INT;Final_Classification=Class_I|LTR|Ty1/copia|Angela;Region_Hits_Classifications=INT|Class_I|LTR|Ty1/copia|Angela;Best_Hit=Ty1-INT__REXdb_ID1822|Class_I|LTR|Ty1/copia|Angela:2237-2827[100percent];Best_Hit_DB_Pos=1:197of197;DB_Seq=HCRLGHINEKRIQKLHSDGLLNSFDYESYETCESCLLGKMTKAPFTGHSERASDLLGLIHTDVCGPMNTSARGNYQYFITFTDDFSRYGYVYLMKHKSESFEKFKEFQNEVQNQLGKSIKALRSDRGGEYLSQAFSDHLRECGIVSQLTPPGTPQWNGVSERRNRTLLDMVRSMMSHTDLPISFWGYALETSAFMLN;Region_Seq=HCRLGHINAKRIQKLHKDGLLTSFDFEPFDVCESCLMGKMTKSPFTGKGERASDLLGLIHTDVCGPMSTKARGGFGYFITFTDDLSRYGYVYLMKHKSESFEKFKEFQNEVQNQLGKTIKALRSDRGGEYLSQEFSDHLKSCGILSQLTPPGTPQLNGVSERRNRTLLDMVRSMMSFADLPISFWGYALETATFTLN;Query_Seq=HCRLGHINAKRIQKLHKDGLLTSFDFEPFDVCESCLMGKMTKSPFTGKGERASDLLGLIHTDVCGPMSTKARGGFGYFITFTDDLSRYGYVYLMKHKSESFEKFKEFQNEVQNQLGKTIKALRSDRGGEYLSQEFSDHLKSCGILSQLTPPGTPQLNGVSERRNRTLLDMVRSMMSFADLPISFWGYALETATFTLN;Identity=0.85;Similarity=0.9;Relat_Length=1.0;Relat_Interruptions=0.0;Hit_to_DB_Length=1.0
NODE_1_r	dante	RT	3488	4261	1123	+	.	Name=RT;Final_Classification=Class_I|LTR|Ty1/copia|Angela;Region_Hits_Classifications=RT|Class_I|LTR|Ty1/copia|Angela;Best_Hit=Ty1-RT__REXdb_ID2353|Class_I|LTR|Ty1/copia|Angela:3488-4261[100percent];Best_Hit_DB_Pos=1:258of258;DB_Seq=WLGAMKSEIESMHVNQVWNLVDPPDGVKAIECKWVFKKKTDVDGNVHIYKARLVAKGFRQIQGVDYDETFSPVAMLKSIRIVLAIAAYFDYEIWQMDVKTAFLNGNLDEDVYMTQPKGFVDPQSAKKICKLQKSIYGLKQASRSWNIRFDEVVKALGFVKNEEEPCVYKKISGSALVFLILYVDDILLIGNDIPMLESVKTSLKNSFSMKDLGEAAYILGIRIYRDRSKRLIGLSQSTYIDKVLKRFNMQDSKKGFLP;Region_Seq=WLEAMRSEMASMSENQVWDLMDLPDGVTPIGCKWVFKVKTDKDGNVQVYKARLVAKGFKQVHGIDYDETFSPVAMLKSIRILLAIAAFYDYEIWQMDVKTAFLNGFLKEDVYMTQPEGFVDPEYPRRVCKLQKSIYGLKQASRSWNLRFDEAIKLFGFLKNGEESCVYKKESGSNIVFLVLYVDDILLIGNDIPMLESVKEWLKSCFSMKDLGNAEYILGIKIYRDRSKRMIGLSQRTYIDKIVTKFNMENSKRGFLP;Query_Seq=WLEAMRSEMASMSENQVWDLMDLPDGVTPIGCKWVFKVKTDKDGNVQVYKARLVAKGFKQVHGIDYDETFSPVAMLKSIRILLAIAAFYDYEIWQMDVKTAFLNGFLKEDVYMTQPEGFVDPEYPRRVCKLQKSIYGLKQASRSWNLRFDEAIKLFGFLKNGEESCVYKKESGSNIVFLVLYVDDILLIGNDIPMLESVKEWLKSCFSMKDLGNAEYILGIKIYRDRSKRMIGLSQRTYIDKIVTKFNMENSKRGFLP;Identity=0.77;Similarity=0.89;Relat_Length=1.0;Relat_Interruptions=0.0;Hit_to_DB_Length=1.0
NODE_1_r	dante	RH	4550	4936	585	+	.	Name=RH;Final_Classification=Class_I|LTR|Ty1/copia|Angela;Region_Hits_Classifications=RH|Class_I|LTR|Ty1/copia|Angela;Best_Hit=Ty1-RH__REXdb_ID2356|Class_I|LTR|Ty1/copia|Angela:4550-4936[100percent];Best_Hit_DB_Pos=1:129of129;DB_Seq=DASFQTDKDDFRSQSGFVFCLNGGAVSWKSSKQSTVADSTTEAEYIAASEAAKEAVWIRKFITELGVVPSISGPIDLYCDNNGAIAQAKEPRSHQKSKHIQRRYHLIREIIDRGDVKISRVSTDANVAD;Region_Seq=DASFQTDKDDFRSQSGFIFCLNGGAVSWKSSKQSTVADSTTEAEYIAAADAAKEAVWMKKFILELGVVPSVGDGIVLHCDNNGAIAQSKEPRSHQRCKHVLRKFHLIREIVERKDVIVSKVHTDSNVAD;Query_Seq=DASFQTDKDDFRSQSGFIFCLNGGAVSWKSSKQSTVADSTTEAEYIAAADAAKEAVWMKKFILELGVVPSVGDGIVLHCDNNGAIAQSKEPRSHQRCKHVLRKFHLIREIVERKDVIVSKVHTDSNVAD;Identity=0.79;Similarity=0.92;Relat_Length=1.0;Relat_Interruptions=0.0;Hit_to_DB_Length=1.0
NODE_2	dante	GAG	2207	2473	246	+	.	Name=GAG;Final_Classification=Class_I|LTR|Ty1/copia|Angela;Region_Hits_Classifications=GAG|Class_I|LTR|Ty1/copia|Angela;Best_Hit=Ty1-GAG__REXdb_ID2306|Class_I|LTR|Ty1/copia|Angela:2207-2473[100percent];Best_Hit_DB_Pos=1:90of90;DB_Seq=MLACMEPELQMxFETNHEAHDMIVALKNMFQTQARTERFNVSKAFLECKLAEGAAVGPHVIKMVGYTQRMEKLGFPMGKELATDFILSSL;Region_Seq=MLACMEPEFQKRFDGLDAYSILQQLKTMFQKNARLERFEAHCKLLECKLGKGKPVGPHVFNMIGHFQIMEKLGFPYPPELATDIVIKSL;Query_Seq=MLACMEPEFQKRFD-GLDAYSILQQLKTMFQKNARLERFEAHCKLLECKLGKGKPVGPHVFNMIGHFQIMEKLGFPYPPELATDIVIKSL;Identity=0.54;Similarity=0.66;Relat_Length=1.0;Relat_Interruptions=0.0;Hit_to_DB_Length=1.0
NODE_2	dante	PROT	2864	3085	287	+	.	Name=PROT;Final_Classification=Class_I|LTR|Ty1/copia|Angela;Region_Hits_Classifications=PROT|Class_I|LTR|Ty1/copia|Angela;Best_Hit=Ty1-PROT__REXdb_ID1876|Class_I|LTR|Ty1/copia|Angela:2864-3085[100percent];Best_Hit_DB_Pos=1:74of74;DB_Seq=WVLDTGCGAHICVNMQGLSNSRTLEKGQVDLRVGNGARVAALAVGTFNLSLPSGMVLELKNCYYVPAISRNIIS;Region_Seq=WVFDTACGSHIICNVQALKRSRSLSKGEVDLRVGNGARVAALAVGDCSLLLPSGLVLELYNCYYVPTITKNIVS;Query_Seq=WVFDTACGSHIICNVQALKRSRSLSKGEVDLRVGNGARVAALAVGDCSLLLPSGLVLELYNCYYVPTITKNIVS;Identity=0.7;Similarity=0.81;Relat_Length=1.0;Relat_Interruptions=0.0;Hit_to_DB_Length=1.0
NODE_2	dante	INT	3278	3868	938	+	.	Name=INT;Final_Classification=Class_I|LTR|Ty1/copia|Angela;Region_Hits_Classifications=INT|Class_I|LTR|Ty1/copia|Angela;Best_Hit=Ty1-INT__REXdb_ID2353|Class_I|LTR|Ty1/copia|Angela:3278-3868[100percent];Best_Hit_DB_Pos=1:197of197;DB_Seq=HCRLGHINEKRMEKLHRDGLLHSFDFESFETCESCLLGKMTKAPFTGQSERASELLGLVHTDVCGPMSSTARGGFGYFITFTDDFSRYGYVYLMRHKSESFEKFKEFQNEVQNHLGKTIKYLRSDRGGEYLSLEFGNHLKECGIVPQLTPPGTPQWNGVSERRNRTLLDMVRSMMSQTDLPLSFWGYALETAAFTLN;Region_Seq=HCRLGHISSKRIEKLHKDGILKSFDFESFDTCEFCLMGKMTKSPFTGSSERANDLLALIHTDVCGPMSTLARGGYSYFITFTDDVSRFGYVYLMRHKSESFEKFKEFQNEVQNQLGKKIKALRSDRGGEYLSQEFGDHLKDCGILSQWTPPGTPQLNGVSERRNRTLLDMVRSMMSLADLPISFWGFALETAAFTLN;Query_Seq=HCRLGHISSKRIEKLHKDGILKSFDFESFDTCEFCLMGKMTKSPFTGSSERANDLLALIHTDVCGPMSTLARGGYSYFITFTDDVSRFGYVYLMRHKSESFEKFKEFQNEVQNQLGKKIKALRSDRGGEYLSQEFGDHLKDCGILSQWTPPGTPQLNGVSERRNRTLLDMVRSMMSLADLPISFWGFALETAAFTLN;Identity=0.82;Similarity=0.91;Relat_Length=1.0;Relat_Interruptions=0.0;Hit_to_DB_Length=1.0
NODE_5	dante	RH	120	506	585	-	.	Name=RH;Final_Classification=Class_I|LTR|Ty1/copia|Angela;Region_Hits_Classifications=RH|Class_I|LTR|Ty1/copia|Angela;Best_Hit=Ty1-RH__REXdb_ID2356|Class_I|LTR|Ty1/copia|Angela:120-506[100percent];Best_Hit_DB_Pos=1:129of129;DB_Seq=DASFQTDKDDFRSQSGFVFCLNGGAVSWKSSKQSTVADSTTEAEYIAASEAAKEAVWIRKFITELGVVPSISGPIDLYCDNNGAIAQAKEPRSHQKSKHIQRRYHLIREIIDRGDVKISRVSTDANVAD;Region_Seq=DASFQTDRDDYRSQSGYVFCLNGGAVSWKSSKQSTVADSTTESEYLAAVEAAKEAVWIKKFLTELDIVPSALEGIELFCDNNGAIAQAKEPRSHNKSKHVMRKYHLIREIVDRKDVRICKVHTDENVAD;Query_Seq=DASFQTDRDDYRSQSGYVFCLNGGAVSWKSSKQSTVADSTTESEYLAAVEAAKEAVWIKKFLTELDIVPSALEGIELFCDNNGAIAQAKEPRSHNKSKHVMRKYHLIREIVDRKDVRICKVHTDENVAD;Identity=0.79;Similarity=0.91;Relat_Length=1.0;Relat_Interruptions=0.0;Hit_to_DB_Length=1.0
NODE_5	dante	RT	795	1568	1139	-	.	Name=RT;Final_Classification=Class_I|LTR|Ty1/copia|Angela;Region_Hits_Classifications=RT|Class_I|LTR|Ty1/copia|Angela;Best_Hit=Ty1-RT__REXdb_ID1822|Class_I|LTR|Ty1/copia|Angela:795-1568[100percent];Best_Hit_DB_Pos=1:258of258;DB_Seq=WLEAAKSEMESMSQNKVWTLVDLPDGVKAIECKWIFKKKIDMDGNIQIYKARLVAKGYKQIHGIDYDETYSPVAMLKSIRILLATAAHYDYEIWQMDVKTAFLYGNLEEDVYMTQPEGFTVPEAARKVCKLHRSIYGLKQASQSWNLRFNEAIKEFDFIRNEEEPCVYKKTSGSAVAFLVLYVDDILLLGNDIPLLQSVKTWLGSCFSMKDLGEAAYILGIRIYRDRLNKIIGLSQDTYIDKVLHRFNMHDSKKGFIP;Region_Seq=WLEAMKSELDSMSENKVWTLVDLPSGVNPIGCKWVFKLKTDKDGNVYVYKARLVAKGFRQIHGIDYDETFSPVAMLKSIRILLAIAAFYDYEIWQMDVKTAFLNGFLNEDVYMTQPEGFEDPENPKRVCKLQRSIYGLKQASRSWNLRFDEAIKKFDFIKSEEESCVYKKFSGSSLVFLVLYVDDILLMGNDIPMLESVKEWLKSCFSMKDLGEAEYILGIKIHRDRSRRMIGLSQETYIDKVLTRFNMENSKRGFVP;Query_Seq=WLEAMKSELDSMSENKVWTLVDLPSGVNPIGCKWVFKLKTDKDGNVYVYKARLVAKGFRQIHGIDYDETFSPVAMLKSIRILLAIAAFYDYEIWQMDVKTAFLNGFLNEDVYMTQPEGFEDPENPKRVCKLQRSIYGLKQASRSWNLRFDEAIKKFDFIKSEEESCVYKKFSGSSLVFLVLYVDDILLMGNDIPMLESVKEWLKSCFSMKDLGEAEYILGIKIHRDRSRRMIGLSQETYIDKVLTRFNMENSKRGFVP;Identity=0.78;Similarity=0.89;Relat_Length=1.0;Relat_Interruptions=0.0;Hit_to_DB_Length=1.0
NODE_7	dante	GAG	1728	1916	175	+	.	Name=GAG;Final_Classification=Class_I|LTR|Ty1/copia|Angela;Region_Hits_Classifications=GAG|Class_I|LTR|Ty1/copia|Angela;Best_Hit=Ty1-GAG__REXdb_ID1827|Class_I|LTR|Ty1/copia|Angela:1728-1913[98percent];Best_Hit_DB_Pos=1:62of89;DB_Seq=MLAHMEPDLQQQFENVEAYDMIESLKSMFQAQAKTERYQVSQALLGCKLKDGDPLSPHVIKM;Region_Seq=MIAAMEPDLQRRFETKDAYTIMQELRAMFQTQARVERYETNREILECHMKPGQAVGPHVFAMM;Query_Seq=MIAAMEPDLQRRFETKDAYTIMQELRAMFQTQARVERYETNREILECHMKPGQAVGPHVFAM;Identity=0.47;Similarity=0.71;Relat_Length=0.697;Relat_Interruptions=0.0;Hit_to_DB_Length=0.7
NODE_8	dante	RT	46	819	1108	+	.	Name=RT;Final_Classification=Class_I|LTR|Ty1/copia|Angela;Region_Hits_Classifications=RT|Class_I|LTR|Ty1/copia|Angela;Best_Hit=Ty1-RT__REXdb_ID2353|Class_I|LTR|Ty1/copia|Angela:46-819[100percent];Best_Hit_DB_Pos=1:258of258;DB_Seq=WLGAMKSEIESMHVNQVWNLVDPPDGVKAIECKWVFKKKTDVDGNVHIYKARLVAKGFRQIQGVDYDETFSPVAMLKSIRIVLAIAAYFDYEIWQMDVKTAFLNGNLDEDVYMTQPKGFVDPQSAKKICKLQKSIYGLKQASRSWNIRFDEVVKALGFVKNEEEPCVYKKISGSALVFLILYVDDILLIGNDIPMLESVKTSLKNSFSMKDLGEAAYILGIRIYRDRSKRLIGLSQSTYIDKVLKRFNMQDSKKGFLP;Region_Seq=WLEAMKSEMDSMSENQVWDLVDLPDGVKPIGCKWIFKLKTDKDGNISVFKARLVAKGFKQIHGIDYDETFSPVAMLKSIRIILAIAAFHDYEIWQMDVKTAFLNGFLKEDVYMTQPQGFEDLENPGRVCKLKKSIYGLKQASRSWNLRFDEAVKKFGFLRNEEESCVYKKLSGSSITFLVLYVDDILLIGNDKTMLESVKEWLKNCFSMKDLGEAEYILGIKIYRDRSKRLIGLSQETYIDKVLARFKLENSKRGFIP;Query_Seq=WLEAMKSEMDSMSENQVWDLVDLPDGVKPIGCKWIFKLKTDKDGNISVFKARLVAKGFKQIHGIDYDETFSPVAMLKSIRIILAIAAFHDYEIWQMDVKTAFLNGFLKEDVYMTQPQGFEDLENPGRVCKLKKSIYGLKQASRSWNLRFDEAVKKFGFLRNEEESCVYKKLSGSSITFLVLYVDDILLIGNDKTMLESVKEWLKNCFSMKDLGEAEYILGIKIYRDRSKRLIGLSQETYIDKVLARFKLENSKRGFIP;Identity=0.76;Similarity=0.88;Relat_Length=1.0;Relat_Interruptions=0.0;Hit_to_DB_Length=1.0
NODE_8	dante	RH	1108	1494	601	+	.	Name=RH;Final_Classification=Class_I|LTR|Ty1/copia|Angela;Region_Hits_Classifications=RH|Class_I|LTR|Ty1/copia|Angela;Best_Hit=Ty1-RH__REXdb_ID2356|Class_I|LTR|Ty1/copia|Angela:1108-1494[100percent];Best_Hit_DB_Pos=1:129of129;DB_Seq=DASFQTDKDDFRSQSGFVFCLNGGAVSWKSSKQSTVADSTTEAEYIAASEAAKEAVWIRKFITELGVVPSISGPIDLYCDNNGAIAQAKEPRSHQKSKHIQRRYHLIREIIDRGDVKISRVSTDANVAD;Region_Seq=DASFQSDKDDFRSQSGFIFCLNGGAVSWKSSKQSTIADSTTEAEYIAAADAAKEAVWIKKFIGELGVVPSIENGIELYCDNNGAIAQSKEPRSHQRSKHVLRKFHLIREIVGREDVKVSKVHTEDNVAD;Query_Seq=DASFQSDKDDFRSQSGFIFCLNGGAVSWKSSKQSTIADSTTEAEYIAAADAAKEAVWIKKFIGELGVVPSIENGIELYCDNNGAIAQSKEPRSHQRSKHVLRKFHLIREIVGREDVKVSKVHTEDNVAD;Identity=0.81;Similarity=0.93;Relat_Length=1.0;Relat_Interruptions=0.0;Hit_to_DB_Length=1.0
NODE_10	dante	PROT	1171	1392	311	+	.	Name=PROT;Final_Classification=Class_I|LTR|Ty1/copia|Angela;Region_Hits_Classifications=PROT|Class_I|LTR|Ty1/copia|Angela;Best_Hit=Ty1-PROT__REXdb_ID1876|Class_I|LTR|Ty1/copia|Angela:1171-1392[100percent];Best_Hit_DB_Pos=1:74of74;DB_Seq=WVLDTGCGAHICVNMQGLSNSRTLEKGQVDLRVGNGARVAALAVGTFNLSLPSGMVLELKNCYYVPAISRNIIS;Region_Seq=WVFDTACGSHIICNMQGLKRSRTLGKGEVDLRVGNGARVATLAVGVYSLLLPSGLVLELNNCYYVPAITKNIIS;Query_Seq=WVFDTACGSHIICNMQGLKRSRTLGKGEVDLRVGNGARVATLAVGVYSLLLPSGLVLELNNCYYVPAITKNIIS;Identity=0.76;Similarity=0.84;Relat_Length=1.0;Relat_Interruptions=0.0;Hit_to_DB_Length=1.0
CL13Contig16_r	dante	PROT	309	530	307	+	.	Name=PROT;Final_Classification=Class_I|LTR|Ty1/copia|Angela;Region_Hits_Classifications=PROT|Class_I|LTR|Ty1/copia|Angela;Best_Hit=Ty1-PROT__REXdb_ID1876|Class_I|LTR|Ty1/copia|Angela:309-530[100percent];Best_Hit_DB_Pos=1:74of74;DB_Seq=WVLDTGCGAHICVNMQGLSNSRTLEKGQVDLRVGNGARVAALAVGTFNLSLPSGMVLELKNCYYVPAISRNIIS;Region_Seq=WVFDTGCVSHITSNVQGLRRSRTLAKGEVELRVGNGARVAAVAVGTYSLPLPSGLILELNNCYYVPAITKNIIS;Query_Seq=WVFDTGCVSHITSNVQGLRRSRTLAKGEVELRVGNGARVAAVAVGTYSLPLPSGLILELNNCYYVPAITKNIIS;Identity=0.73;Similarity=0.86;Relat_Length=1.0;Relat_Interruptions=0.0;Hit_to_DB_Length=1.0
CL13Contig16_r	dante	INT	723	1313	968	+	.	Name=INT;Final_Classification=Class_I|LTR|Ty1/copia|Angela;Region_Hits_Classifications=INT|Class_I|LTR|Ty1/copia|Angela;Best_Hit=Ty1-INT__REXdb_ID1822|Class_I|LTR|Ty1/copia|Angela:723-1313[100percent];Best_Hit_DB_Pos=1:197of197;DB_Seq=HCRLGHINEKRIQKLHSDGLLNSFDYESYETCESCLLGKMTKAPFTGHSERASDLLGLIHTDVCGPMNTSARGNYQYFITFTDDFSRYGYVYLMKHKSESFEKFKEFQNEVQNQLGKSIKALRSDRGGEYLSQAFSDHLRECGIVSQLTPPGTPQWNGVSERRNRTLLDMVRSMMSHTDLPISFWGYALETSAFMLN;Region_Seq=HCRLGHINAKRIQKLHKDGLLTSFDFEPFDVCESCLMGKMTKSPFTGKGERASDLLGLIHTDVCGPMSTKARGGFGYFITFTDDLSRYGYVYLMKHKSESFEKFKEFQNEVQNQLGKTIKALRSDRGGEYLSQEFSDHLKSCGILSQLTPPGTPQLNGVSERRNRTLLDMVRSMMSFADLPISFWGYALETATFTLN;Query_Seq=HCRLGHINAKRIQKLHKDGLLTSFDFEPFDVCESCLMGKMTKSPFTGKGERASDLLGLIHTDVCGPMSTKARGGFGYFITFTDDLSRYGYVYLMKHKSESFEKFKEFQNEVQNQLGKTIKALRSDRGGEYLSQEFSDHLKSCGILSQLTPPGTPQLNGVSERRNRTLLDMVRSMMSFADLPISFWGYALETATFTLN;Identity=0.85;Similarity=0.9;Relat_Length=1.0;Relat_Interruptions=0.0;Hit_to_DB_Length=1.0
CL13Contig16_r	dante	RT	1977	2750	1122	+	.	Name=RT;Final_Classification=Class_I|LTR|Ty1/copia|Angela;Region_Hits_Classifications=RT|Class_I|LTR|Ty1/copia|Angela;Best_Hit=Ty1-RT__REXdb_ID2353|Class_I|LTR|Ty1/copia|Angela:1977-2750[100percent];Best_Hit_DB_Pos=1:258of258;DB_Seq=WLGAMKSEIESMHVNQVWNLVDPPDGVKAIECKWVFKKKTDVDGNVHIYKARLVAKGFRQIQGVDYDETFSPVAMLKSIRIVLAIAAYFDYEIWQMDVKTAFLNGNLDEDVYMTQPKGFVDPQSAKKICKLQKSIYGLKQASRSWNIRFDEVVKALGFVKNEEEPCVYKKISGSALVFLILYVDDILLIGNDIPMLESVKTSLKNSFSMKDLGEAAYILGIRIYRDRSKRLIGLSQSTYIDKVLKRFNMQDSKKGFLP;Region_Seq=WLEAMRSEMASMSENQVWDLMDLPDGVTPIGCKWVFKVKTDKDGNIQVYKARLVAKGFKQVHGIDYDETFSPVAMLKSIRILLAIAAFYDYEIWQMDVKTAFLNGFLKEDVYMTQPEGFVDPEYPRRVCKLQKSIYGLKQASRSWNLRFDEAIKLFGFLKNGEESCVYKKESGSNIVFLVLYVDDILLIGNDIPMLESVKEWLKSCFSMKDLGNAEYILGIKIYRDRSKRMIGLSQRTYIDKIVTKFNMENSKRGFLP;Query_Seq=WLEAMRSEMASMSENQVWDLMDLPDGVTPIGCKWVFKVKTDKDGNIQVYKARLVAKGFKQVHGIDYDETFSPVAMLKSIRILLAIAAFYDYEIWQMDVKTAFLNGFLKEDVYMTQPEGFVDPEYPRRVCKLQKSIYGLKQASRSWNLRFDEAIKLFGFLKNGEESCVYKKESGSNIVFLVLYVDDILLIGNDIPMLESVKEWLKSCFSMKDLGNAEYILGIKIYRDRSKRMIGLSQRTYIDKIVTKFNMENSKRGFLP;Identity=0.76;Similarity=0.89;Relat_Length=1.0;Relat_Interruptions=0.0;Hit_to_DB_Length=1.0
CL13Contig16_r	dante	RH	3039	3425	585	+	.	Name=RH;Final_Classification=Class_I|LTR|Ty1/copia|Angela;Region_Hits_Classifications=RH|Class_I|LTR|Ty1/copia|Angela;Best_Hit=Ty1-RH__REXdb_ID2356|Class_I|LTR|Ty1/copia|Angela:3039-3425[100percent];Best_Hit_DB_Pos=1:129of129;DB_Seq=DASFQTDKDDFRSQSGFVFCLNGGAVSWKSSKQSTVADSTTEAEYIAASEAAKEAVWIRKFITELGVVPSISGPIDLYCDNNGAIAQAKEPRSHQKSKHIQRRYHLIREIIDRGDVKISRVSTDANVAD;Region_Seq=DASFQTDKDDFRSQSGFIFCLNGGAVSWKSSKQSTVADSTTEAEYIAAADAAKEAVWMKKFILELGVVPSVGDGIVLHCDNNGAIAQSKEPRSHQRCKHVLRKFHLIREIVERKDVIVSKVHTDSNVAD;Query_Seq=DASFQTDKDDFRSQSGFIFCLNGGAVSWKSSKQSTVADSTTEAEYIAAADAAKEAVWMKKFILELGVVPSVGDGIVLHCDNNGAIAQSKEPRSHQRCKHVLRKFHLIREIVERKDVIVSKVHTDSNVAD;Identity=0.79;Similarity=0.92;Relat_Length=1.0;Relat_Interruptions=0.0;Hit_to_DB_Length=1.0
CL13Contig26	dante	INT	54	644	938	+	.	Name=INT;Final_Classification=Class_I|LTR|Ty1/copia|Angela;Region_Hits_Classifications=INT|Class_I|LTR|Ty1/copia|Angela;Best_Hit=Ty1-INT__REXdb_ID1822|Class_I|LTR|Ty1/copia|Angela:54-644[100percent];Best_Hit_DB_Pos=1:197of197;DB_Seq=HCRLGHINEKRIQKLHSDGLLNSFDYESYETCESCLLGKMTKAPFTGHSERASDLLGLIHTDVCGPMNTSARGNYQYFITFTDDFSRYGYVYLMKHKSESFEKFKEFQNEVQNQLGKSIKALRSDRGGEYLSQAFSDHLRECGIVSQLTPPGTPQWNGVSERRNRTLLDMVRSMMSHTDLPISFWGYALETSAFMLN;Region_Seq=HCRMGHINQKRIHKLQKDGIIPSFDFESFDVCESCLMGKMTKSPFTGKGERASDLLGLIHTDVCGPMSTKARGGFNYFITFTDDLSRYGYVYLMKHKSESFDKFKEFQNEVQNQLGKTIKALRSDRGGEYLSQEFDDHLKGCGILSQLTPPGTPQLNGVSERRNRTLLDMVRSMMSLADLPISFWGYALETAAHTLN;Query_Seq=HCRMGHINQKRIHKLQKDGIIPSFDFESFDVCESCLMGKMTKSPFTGKGERASDLLGLIHTDVCGPMSTKARGGFNYFITFTDDLSRYGYVYLMKHKSESFDKFKEFQNEVQNQLGKTIKALRSDRGGEYLSQEFDDHLKGCGILSQLTPPGTPQLNGVSERRNRTLLDMVRSMMSLADLPISFWGYALETAAHTLN;Identity=0.82;Similarity=0.91;Relat_Length=1.0;Relat_Interruptions=0.0;Hit_to_DB_Length=1.0
CL13Contig34_r	dante	PROT	316	537	311	+	.	Name=PROT;Final_Classification=Class_I|LTR|Ty1/copia|Angela;Region_Hits_Classifications=PROT|Class_I|LTR|Ty1/copia|Angela;Best_Hit=Ty1-PROT__REXdb_ID1876|Class_I|LTR|Ty1/copia|Angela:316-537[100percent];Best_Hit_DB_Pos=1:74of74;DB_Seq=WVLDTGCGAHICVNMQGLSNSRTLEKGQVDLRVGNGARVAALAVGTFNLSLPSGMVLELKNCYYVPAISRNIIS;Region_Seq=WVFDTACGSHIICNMQGLKRSRTLGKGEVDLRVGNGARVATLAVGVYSLLLPSGLVLELNNCYYVPAITKNIIS;Query_Seq=WVFDTACGSHIICNMQGLKRSRTLGKGEVDLRVGNGARVATLAVGVYSLLLPSGLVLELNNCYYVPAITKNIIS;Identity=0.76;Similarity=0.84;Relat_Length=1.0;Relat_Interruptions=0.0;Hit_to_DB_Length=1.0
CL13Contig34_r	dante	INT	730	1320	938	+	.	Name=INT;Final_Classification=Class_I|LTR|Ty1/copia|Angela;Region_Hits_Classifications=INT|Class_I|LTR|Ty1/copia|Angela;Best_Hit=Ty1-INT__REXdb_ID2353|Class_I|LTR|Ty1/copia|Angela:730-1320[100percent];Best_Hit_DB_Pos=1:197of197;DB_Seq=HCRLGHINEKRMEKLHRDGLLHSFDFESFETCESCLLGKMTKAPFTGQSERASELLGLVHTDVCGPMSSTARGGFGYFITFTDDFSRYGYVYLMRHKSESFEKFKEFQNEVQNHLGKTIKYLRSDRGGEYLSLEFGNHLKECGIVPQLTPPGTPQWNGVSERRNRTLLDMVRSMMSQTDLPLSFWGYALETAAFTLN;Region_Seq=HCRLGHISSKRIEKLHKDGILKSFDFESFDTCEFCLMGKMTKSPFTGSSERANDLLALIHTDVCGPMSTLARGGYSYFITFTDDVSRFGYVYLMRHKSESFEKFKEFQNEVQNQLGKKIKALRSDRGGEYLSQEFGDHLKDCGILSQWTPPGTPQLNGVSERRNRTLLDMVRSMMSLADLPISFWGFALETAAFTLN;Query_Seq=HCRLGHISSKRIEKLHKDGILKSFDFESFDTCEFCLMGKMTKSPFTGSSERANDLLALIHTDVCGPMSTLARGGYSYFITFTDDVSRFGYVYLMRHKSESFEKFKEFQNEVQNQLGKKIKALRSDRGGEYLSQEFGDHLKDCGILSQWTPPGTPQLNGVSERRNRTLLDMVRSMMSLADLPISFWGFALETAAFTLN;Identity=0.82;Similarity=0.91;Relat_Length=1.0;Relat_Interruptions=0.0;Hit_to_DB_Length=1.0
CL13Contig34_r	dante	RT	1927	2700	1108	+	.	Name=RT;Final_Classification=Class_I|LTR|Ty1/copia|Angela;Region_Hits_Classifications=RT|Class_I|LTR|Ty1/copia|Angela;Best_Hit=Ty1-RT__REXdb_ID2353|Class_I|LTR|Ty1/copia|Angela:1927-2700[100percent];Best_Hit_DB_Pos=1:258of258;DB_Seq=WLGAMKSEIESMHVNQVWNLVDPPDGVKAIECKWVFKKKTDVDGNVHIYKARLVAKGFRQIQGVDYDETFSPVAMLKSIRIVLAIAAYFDYEIWQMDVKTAFLNGNLDEDVYMTQPKGFVDPQSAKKICKLQKSIYGLKQASRSWNIRFDEVVKALGFVKNEEEPCVYKKISGSALVFLILYVDDILLIGNDIPMLESVKTSLKNSFSMKDLGEAAYILGIRIYRDRSKRLIGLSQSTYIDKVLKRFNMQDSKKGFLP;Region_Seq=WLEAMKSEMDSMSENQVWDLVDLPDGVKPIGCKWIFKLKTDKDGNISVFKARLVAKGFKQIHGIDYDETFSPVAMLKSIRIILAIAAFHDYEIWQMDVKTAFLNGFLKEDVYMTQPQGFEDLENPGRVCKLKKSIYGLKQASRSWNLRFDEAVKKFGFLRNEEESCVYKKLSGSSITFLVLYVDDILLIGNDKTMLESVKEWLKNCFSMKDLGEAEYILGIKIYRDRSKRLIGLSQETYIDKVLARFKLENSKRGFIP;Query_Seq=WLEAMKSEMDSMSENQVWDLVDLPDGVKPIGCKWIFKLKTDKDGNISVFKARLVAKGFKQIHGIDYDETFSPVAMLKSIRIILAIAAFHDYEIWQMDVKTAFLNGFLKEDVYMTQPQGFEDLENPGRVCKLKKSIYGLKQASRSWNLRFDEAVKKFGFLRNEEESCVYKKLSGSSITFLVLYVDDILLIGNDKTMLESVKEWLKNCFSMKDLGEAEYILGIKIYRDRSKRLIGLSQETYIDKVLARFKLENSKRGFIP;Identity=0.76;Similarity=0.88;Relat_Length=1.0;Relat_Interruptions=0.0;Hit_to_DB_Length=1.0
CL13Contig34_r	dante	RH	2989	3354	577	+	.	Name=RH;Final_Classification=Class_I|LTR|Ty1/copia|Angela;Region_Hits_Classifications=RH|Class_I|LTR|Ty1/copia|Angela;Best_Hit=Ty1-RH__REXdb_ID2356|Class_I|LTR|Ty1/copia|Angela:2989-3351[99percent];Best_Hit_DB_Pos=1:121of129;DB_Seq=DASFQTDKDDFRSQSGFVFCLNGGAVSWKSSKQSTVADSTTEAEYIAASEAAKEAVWIRKFITELGVVPSISGPIDLYCDNNGAIAQAKEPRSHQKSKHIQRRYHLIREIIDRGDVKISRV;Region_Seq=DASFQSDKDDFRSQSGFIFCLNGGAVSWKSSKQSTIADSTTEAEYIAAADAAKEAVWIKKFIGELGVVPSIENGIELYCDNNGAIAQSKEPRSHQRSKHVLRKFHLIREIVGREDVKVSKVH;Query_Seq=DASFQSDKDDFRSQSGFIFCLNGGAVSWKSSKQSTIADSTTEAEYIAAADAAKEAVWIKKFIGELGVVPSIENGIELYCDNNGAIAQSKEPRSHQRSKHVLRKFHLIREIVGREDVKVSKV;Identity=0.82;Similarity=0.94;Relat_Length=0.938;Relat_Interruptions=0.0;Hit_to_DB_Length=0.94
CL13Contig49	dante	RT	320	1093	1146	-	.	Name=RT;Final_Classification=Class_I|LTR|Ty1/copia|Angela;Region_Hits_Classifications=RT|Class_I|LTR|Ty1/copia|Angela;Best_Hit=Ty1-RT__REXdb_ID2353|Class_I|LTR|Ty1/copia|Angela:320-1093[100percent];Best_Hit_DB_Pos=1:258of258;DB_Seq=WLGAMKSEIESMHVNQVWNLVDPPDGVKAIECKWVFKKKTDVDGNVHIYKARLVAKGFRQIQGVDYDETFSPVAMLKSIRIVLAIAAYFDYEIWQMDVKTAFLNGNLDEDVYMTQPKGFVDPQSAKKICKLQKSIYGLKQASRSWNIRFDEVVKALGFVKNEEEPCVYKKISGSALVFLILYVDDILLIGNDIPMLESVKTSLKNSFSMKDLGEAAYILGIRIYRDRSKRLIGLSQSTYIDKVLKRFNMQDSKKGFLP;Region_Seq=WLEAMKSELDSMSENKVWTLVDLPDGVNPIGCKWVFKLKTDKDGNVYVYKARLVAKGFRQIHGIDYDETFSPVAMLKSIRILLAIAAFYDYEIWQMDVKTAFLNGFLNEDVYMTQPEGFEDPENPKRVCKLQRSIYGLKQASRSWNLRFDEAIKKFGFIKSEEESCVYKKFSGSSLVFLVLYVDDILLMGNDIPMLESVKEWLKSCFSMKDLGEAEYILGIKIHRDRSRRMIGLSQETYIDKVLARFNMENSKRGFIP;Query_Seq=WLEAMKSELDSMSENKVWTLVDLPDGVNPIGCKWVFKLKTDKDGNVYVYKARLVAKGFRQIHGIDYDETFSPVAMLKSIRILLAIAAFYDYEIWQMDVKTAFLNGFLNEDVYMTQPEGFEDPENPKRVCKLQRSIYGLKQASRSWNLRFDEAIKKFGFIKSEEESCVYKKFSGSSLVFLVLYVDDILLMGNDIPMLESVKEWLKSCFSMKDLGEAEYILGIKIHRDRSRRMIGLSQETYIDKVLARFNMENSKRGFIP;Identity=0.78;Similarity=0.9;Relat_Length=1.0;Relat_Interruptions=0.0;Hit_to_DB_Length=1.0
CL52Contig27	dante	RH	1344	1460	172	-	.	Name=RH;Final_Classification=Class_I|LTR|Ty1/copia|Angela;Region_Hits_Classifications=RH|Class_I|LTR|Ty1/copia|Angela;Best_Hit=Ty1-RH__REXdb_ID2353|Class_I|LTR|Ty1/copia|Angela:1344-1460[100percent];Best_Hit_DB_Pos=91:129of129;DB_Seq=PRSHQKSKHILRRYHLIREIVGRGDVKICKIHTDLNVAD;Region_Seq=PRSHQRSKHVLRKFHLIREIVGREDVKVSKVHTEDNVAD;Query_Seq=PRSHQRSKHVLRKFHLIREIVGREDVKVSKVHTEDNVAD;Identity=0.74;Similarity=0.92;Relat_Length=0.302;Relat_Interruptions=0.0;Hit_to_DB_Length=0.3
CL83Contig75	dante	RH	62	448	584	+	.	Name=RH;Final_Classification=Class_I|LTR|Ty1/copia|Angela;Region_Hits_Classifications=RH|Class_I|LTR|Ty1/copia|Angela;Best_Hit=Ty1-RH__REXdb_ID2356|Class_I|LTR|Ty1/copia|Angela:62-448[100percent];Best_Hit_DB_Pos=1:129of129;DB_Seq=DASFQTDKDDFRSQSGFVFCLNGGAVSWKSSKQSTVADSTTEAEYIAASEAAKEAVWIRKFITELGVVPSISGPIDLYCDNNGAIAQAKEPRSHQKSKHIQRRYHLIREIIDRGDVKISRVSTDANVAD;Region_Seq=DASFQTDRDDYRSQSGYVFCLNGGAVSWKSSKQSTVADSTTESEYLAAVEAAKEAVWIKKFLTELDIIPSALEGIELFCDNNGAIAQAKEPRSHNKSKHVMRKYHLIREIVDRKDVRICKVHTDENVAD;Query_Seq=DASFQTDRDDYRSQSGYVFCLNGGAVSWKSSKQSTVADSTTESEYLAAVEAAKEAVWIKKFLTELDIIPSALEGIELFCDNNGAIAQAKEPRSHNKSKHVMRKYHLIREIVDRKDVRICKVHTDENVAD;Identity=0.78;Similarity=0.91;Relat_Length=1.0;Relat_Interruptions=0.0;Hit_to_DB_Length=1.0
ONT_9cf5074f	dante	INT	4751	5297	273	+	.	Name=INT;Final_Classification=Class_I|LTR|Ty1/copia|Angela;Region_Hits_Classifications=INT|Class_I|LTR|Ty1/copia|Angela;Best_Hit=Ty1-INT__REXdb_ID2356|Class_I|LTR|Ty1/copia|Angela:4751-5297[100percent];Best_Hit_DB_Pos=5:188of197;DB_Seq=GHINEKRIQKLHSDGLLNSFDYESY-E-TCESCLLGKMTKAPFTGH-SERASDL-LGLIHT-DVCGPMSTSARGNYQYFITFTDD-FSRYGY-V-YLMKHKS-ESFEKFKEFQNEVQNQLGKSIKALRSDRGGE-YLSQVFS-DHLRECGIVSQLTPPGTPQWNGVSERRNRTLLDMVRSMMSHTDLP-SSFWGYA;Region_Seq=GHINAETIS*LHKDGPTSLDLLSHLM\ICESCLPGKMT*VTFTER/GERADL/IGLIHR/DVQGPMSTKS*GGFGYFITFYDS\FGRYGYKF\YLMKHKS/ESFEKFKRIRTKSKNHQNN*KALPIRPYGEYYLSQEFS\DHLKSCGILSQLTSPNTLNGVS*RRNRISLLLIWFWPGDEVLP\SSYLGYA;Query_Seq=GHINAETIS*LHKDGP-TSLDLLSHLM\ICESCLPGKMT*VTFTER/GERA-DL/IGLIHR/DVQGPMSTKS*GGFGYFITFYDS\FGRYGYKF\YLMKHKS/ESFEKFKRIRTKSKNH-QNN*KALPIRPYGEYYLSQEFS\DHLKSCGILSQLTSPNT--LNGVS*RRNRISLLLIWFWPGDEVLP\SSYLGYA;Identity=0.54;Similarity=0.61;Relat_Length=0.934;Relat_Interruptions=7.0;Hit_to_DB_Length=0.99
ONT_9cf5074f	dante	RT	6036	6778	223	+	.	Name=RT;Final_Classification=Class_I|LTR|Ty1/copia|Angela;Region_Hits_Classifications=RT|Class_I|LTR|Ty1/copia|Angela;Best_Hit=Ty1-RT__REXdb_ID1876|Class_I|LTR|Ty1/copia|Angela:6109-6709[80percent];Best_Hit_DB_Pos=43:235of258;DB_Seq=DDNILIYKARL-VAKGYKQIHGIDYDE-TYSPV-AMLKSIRIL-LATAAYYDYEI---WQMDVKTAFLNGNLE-EDVYMTQPEGF--TVPE-TARKLCKLQRSIYGLKQASRSWNLRFNEAIKEFDFVRNEEEPCVYK--KTSGSGVAFL-VLYVDDILLI-GNDIPLLQSVKTWLSSCFFMKDMGEAAYI-LGIRIYRDRLNKLIGLC;Region_Seq=LIPASTKVTPIV/CKWFL*SEKRIKA/DANICVYKVRLALQKGSSKVHGIDYDL\TFSPR\AMLNHSGIL/LATSSAAFWAIMRFWQMDVKTANGFLE\EDVYMTQPSCFVGSVIS/LGGVVCKLQKSIYGSSKASSKSNLRYEAFYQTASFQKRRSSPCVWRWAKCKRE*YASLSSLYVDDILQE/AHDPMLGSRPRNGQEFCFLAKDLGNAEST\FGIKIYRDKPGRRLDFCGEIPGDGQIA\LFNKENSK/RGFHP;Query_Seq=DANICVYKVRLALQKGSSKVHGIDYDL\TFSPR\AMLNHSGIL/LATSSAAFWAIMRFWQMDVKTA--NGFLE\EDVYMTQPSCFVGSVIS/LGGVVCKLQKSIYGSSKASSKSNLRYEAFYQTASFQKRRSSPCVWRWAKCKRE*YASLSSLYVDDILQE/AHDPMLGSRPRNGQEFCFLAKDLGNAEST\FGIKIYRDKPGRRLDFC;Identity=0.44;Similarity=0.55;Relat_Length=0.748;Relat_Interruptions=2.67;Hit_to_DB_Length=0.81
ONT_9cf5074f	dante	RH	7098	7474	145	+	.	Name=RH;Final_Classification=Class_I|LTR|Ty1/copia|Angela;Region_Hits_Classifications=RH|Class_I|LTR|Ty1/copia|Angela;Best_Hit=Ty1-RH__REXdb_ID2356|Class_I|LTR|Ty1/copia|Angela:7098-7474[100percent];Best_Hit_DB_Pos=3:129of129;DB_Seq=SFQTDKDDFRSQSGFVFCL-NGGAVSWK-SS-KQSTVADSTTEAEYIAASEA-AKEAVWIRKFITELGVVPSISGPIDLYCDNNG-AIAQAK-EPRSHQKSKHIQRRY-HLIREIIDRGDVKISRVST-DANVAD;Region_Seq=SSKTHADDSGSQLGFICP\NGGQMSRK/SSQKQSTVTHSTNNSISTKMQ\SKRSQLMKKFILEARVVPS*NGIVFIIMDNNG\AIVSALLEPRSAS*KHVLRKF\YLIREIAERKDVIVSKVHT/DSNVAD;Query_Seq=SSKTHADDSGSQLGFI-CP\NGGQMSRK/SSQKQSTVTHSTNNS--ISTKMQ\SKRSQLMKKFILEARVVPS*NGIVFIIMDNNG\AIVSALLEPRSAS*-KHVLRKF\YLIREIAERKDVIVSKVHT/DSNVAD;Identity=0.47;Similarity=0.61;Relat_Length=0.984;Relat_Interruptions=4.0;Hit_to_DB_Length=1.05
ONT_9cf5074f	dante	HEL2	1601	1660	82	-	.	Name=HEL2;Final_Classification=Class_II|Subclass_2|Helitron;Region_Hits_Classifications=HEL2|Class_II|Subclass_2|Helitron;Best_Hit=Helitron-HEL2__REXdb_ID17615|Class_II|Subclass_2|Helitron:1601-1660[100percent];Best_Hit_DB_Pos=1:20of463;DB_Seq=IYIYIYIYIYIYIDRHRHTY;Region_Seq=IHIYIYIYIYIYI*HQQHIY;Query_Seq=IHIYIYIYIYIYI*HQQHIY;Identity=0.7;Similarity=0.85;Relat_Length=0.043;Relat_Interruptions=1.0;Hit_to_DB_Length=0.04
Bv_Tork0004953	dante	GAG	3021	3287	283	+	.	Name=GAG;Final_Classification=Class_I|LTR|Ty1/copia|Angela;Region_Hits_Classifications=GAG|Class_I|LTR|Ty1/copia|Angela;Best_Hit=Ty1-GAG__REXdb_ID2353|Class_I|LTR|Ty1/copia|Angela:3021-3287[100percent];Best_Hit_DB_Pos=1:89of89;DB_Seq=MLATMSPELQRQYEALDAHTIITGLRNMFEDQARAERFNTSKSLFACRLAEGNPVSPHVIKMIGYTESLDKLGFPLSRELATDLILQSL;Region_Seq=MLAAMEPSLQKRFASLDAYSIIRQLKTMFQQQARIERYETHKAILECSLVEGKPVATHVFEMIGYFEAMERLGFPYSQELATDIILHSL;Query_Seq=MLAAMEPSLQKRFASLDAYSIIRQLKTMFQQQARIERYETHKAILECSLVEGKPVATHVFEMIGYFEAMERLGFPYSQELATDIILHSL;Identity=0.55;Similarity=0.78;Relat_Length=1.0;Relat_Interruptions=0.0;Hit_to_DB_Length=1.0
Bv_Tork0004953	dante	PROT	3678	3899	307	+	.	Name=PROT;Final_Classification=Class_I|LTR|Ty1/copia|Angela;Region_Hits_Classifications=PROT|Class_I|LTR|Ty1/copia|Angela;Best_Hit=Ty1-PROT__REXdb_ID1876|Class_I|LTR|Ty1/copia|Angela:3678-3899[100percent];Best_Hit_DB_Pos=1:74of74;DB_Seq=WVLDTGCGAHICVNMQGLSNSRTLEKGQVDLRVGNGARVAALAVGTFNLSLPSGMVLELKNCYYVPAISRNIIS;Region_Seq=WVFDTGCVSHITSNVQGLRRSRTLAKGEVELRVGNGARVAAVAVGTYSLPLPSGLILELNNCYYVPAITKNIIS;Query_Seq=WVFDTGCVSHITSNVQGLRRSRTLAKGEVELRVGNGARVAAVAVGTYSLPLPSGLILELNNCYYVPAITKNIIS;Identity=0.73;Similarity=0.86;Relat_Length=1.0;Relat_Interruptions=0.0;Hit_to_DB_Length=1.0
Bv_Tork0004953	dante	INT	4092	4682	963	+	.	Name=INT;Final_Classification=Class_I|LTR|Ty1/copia|Angela;Region_Hits_Classifications=INT|Class_I|LTR|Ty1/copia|Angela;Best_Hit=Ty1-INT__REXdb_ID1822|Class_I|LTR|Ty1/copia|Angela:4092-4682[100percent];Best_Hit_DB_Pos=1:197of197;DB_Seq=HCRLGHINEKRIQKLHSDGLLNSFDYESYETCESCLLGKMTKAPFTGHSERASDLLGLIHTDVCGPMNTSARGNYQYFITFTDDFSRYGYVYLMKHKSESFEKFKEFQNEVQNQLGKSIKALRSDRGGEYLSQAFSDHLRECGIVSQLTPPGTPQWNGVSERRNRTLLDMVRSMMSHTDLPISFWGYALETSAFMLN;Region_Seq=HCRLGHINAKRIQKLHKDGLLTSFDFEPFDVCESCLMGKMTKSPFTGKGERASDLLGLIHTDVCGPMSTKARGGFGYFITFTDDLSRYGYVYLMKHKSESFEKFKEFQNEVQNQLGKTIKALRSDRGGEYLSQEFNDHLKSCGILSQLTPPGTPQLNGVSERRNRTLLDMVRSMMSFADLPISFWGYALETATFTLN;Query_Seq=HCRLGHINAKRIQKLHKDGLLTSFDFEPFDVCESCLMGKMTKSPFTGKGERASDLLGLIHTDVCGPMSTKARGGFGYFITFTDDLSRYGYVYLMKHKSESFEKFKEFQNEVQNQLGKTIKALRSDRGGEYLSQEFNDHLKSCGILSQLTPPGTPQLNGVSERRNRTLLDMVRSMMSFADLPISFWGYALETATFTLN;Identity=0.85;Similarity=0.9;Relat_Length=1.0;Relat_Interruptions=0.0;Hit_to_DB_Length=1.0
Bv_Tork0004953	dante	RT	5346	6119	1122	+	.	Name=RT;Final_Classification=Class_I|LTR|Ty1/copia|Angela;Region_Hits_Classifications=RT|Class_I|LTR|Ty1/copia|Angela;Best_Hit=Ty1-RT__REXdb_ID1876|Class_I|LTR|Ty1/copia|Angela:5346-6119[100percent];Best_Hit_DB_Pos=1:258of258;DB_Seq=WLQAARSEMGSMSENKVWTLVDLPDGVKAIECKWVFKKKTDMDDNILIYKARLVAKGYKQIHGIDYDETYSPVAMLKSIRILLATAAYYDYEIWQMDVKTAFLNGNLEEDVYMTQPEGFTVPETARKLCKLQRSIYGLKQASRSWNLRFNEAIKEFDFVRNEEEPCVYKKTSGSGVAFLVLYVDDILLIGNDIPLLQSVKTWLSSCFFMKDMGEAAYILGIRIYRDRLNKLIGLCQDTYIDKILHRFSMHDSKKGFLP;Region_Seq=WLEAMRSEMASMSENQVWDLVDLPDGITPIGCKWVFKVKTDKDGNIQVYKARLVAKGFKQVHGIDYDETFSPVAMLKSVRILLAIAAFYDYEIWQMDVKTAFLNGFLKEDVYMTQPEGFVDPENPRRVCKLQKSIYGLKQASRSWNLRFDEAIKEFGFLKNGEESCVYKKESGSNIVFLVLYVDDILLIGNNIPMLESVKEWLKSCFSMKDLGNAEYILGIKIYRDRSKRMIGLSQRTYIDKIVTKFNMENSKRGFLP;Query_Seq=WLEAMRSEMASMSENQVWDLVDLPDGITPIGCKWVFKVKTDKDGNIQVYKARLVAKGFKQVHGIDYDETFSPVAMLKSVRILLAIAAFYDYEIWQMDVKTAFLNGFLKEDVYMTQPEGFVDPENPRRVCKLQKSIYGLKQASRSWNLRFDEAIKEFGFLKNGEESCVYKKESGSNIVFLVLYVDDILLIGNNIPMLESVKEWLKSCFSMKDLGNAEYILGIKIYRDRSKRMIGLSQRTYIDKIVTKFNMENSKRGFLP;Identity=0.76;Similarity=0.87;Relat_Length=1.0;Relat_Interruptions=0.0;Hit_to_DB_Length=1.0
Bv_Tork0004953	dante	RH	6408	6794	578	+	.	Name=RH;Final_Classification=Class_I|LTR|Ty1/copia|Angela;Region_Hits_Classifications=RH|Class_I|LTR|Ty1/copia|Angela;Best_Hit=Ty1-RH__REXdb_ID2356|Class_I|LTR|Ty1/copia|Angela:6408-6794[100percent];Best_Hit_DB_Pos=1:129of129;DB_Seq=DASFQTDKDDFRSQSGFVFCLNGGAVSWKSSKQSTVADSTTEAEYIAASEAAKEAVWIRKFITELGVVPSISGPIDLYCDNNGAIAQAKEPRSHQKSKHIQRRYHLIREIIDRGDVKISRVSTDANVAD;Region_Seq=DASFQTDKDDFRSQSGFIFCLNGGAVSWKSSKQSTVADSTTEAEYIAAADAAKEAVWMKKFILELGVVPSVGDGIVLHCDNNGAIAQSKEPRSHQRCKHVLRKFHLIREIVERKDVIVCKVHTDSNVAD;Query_Seq=DASFQTDKDDFRSQSGFIFCLNGGAVSWKSSKQSTVADSTTEAEYIAAADAAKEAVWMKKFILELGVVPSVGDGIVLHCDNNGAIAQSKEPRSHQRCKHVLRKFHLIREIVERKDVIVCKVHTDSNVAD;Identity=0.78;Similarity=0.91;Relat_Length=1.0;Relat_Interruptions=0.0;Hit_to_DB_Length=1.0
```
