## Supplementary material for "High-fidelity (repeat) consensus sequences from short reads using combined read clustering and assembly": Data-Fig2_B-vulgaris-mini-circles_assembly.gfa

```
S	1	AGTTCAGAAATCCGATATTTAGAGGTATGGAGCCGGCGTCGCTTTTTGGCGTGTTAGGGAAGATTGTAGAGATTCGGAGTATAGCAATCTATCACCCAACGGAAGCTACATTGGTTTATAGGAACAGATGAGTCGAACTCATCCCAGGCGTAAGCCCTCATGATCCATCCAACTCGCAACCAACTGCTGCCTTCTTGTACCCTATGAGTCCTCCCCTTGGGAGGTTGGAGGAACAGTGATTGACAGTTTCATTCATAAACTTTGAAATTGGAACAGATGGGTTGAACCCATCCCAAGCCACTAGTAGGCCCTCATGATGCCAATTCCCAGGATTTATCAATTCATCACTGTAACCACTGCGGTGTTCAACAGTCACTTACGATATTTCAAAAAACAAGAAAATCCAACATAAAAAGGAAACCTGGTAAAAAAAAGAACTAGGAAGAAAAACGTAAACACAGATGAGGGCTTTGGAGATGGAACCTACTGAAGCTTGTCGGAAGTAGGGTACATCGGAGAAGGCCGATAACAGAATGAGAATCCTGAGAATTAGAGCGATAGAAGCGAGGGAGAAAGCAATCCGACCCAAAGCACTGAGAGCGAGACACTTTTGGCCGACAGACAAAAGTGGACAGCGGGTTCTAGCTCGTAGAGCGTATGCCCGATGCGCCCCGTAAATGGACTGTAAGGACATTGAAGGGGGAGGGGTCATACCCCGTCGTTAAGCCAGTGCTTTCGGTCGGATTGCTTTAGACTAAGCTTCGAGAGCGGAGCGCTAAACTAAAAGCTAGTTAAAAAAAAAGCTTTAGATAATGGGGAGTAAAGGAAATAGCTTATGAAATAGAATATGAAATAGCTTTTACTCTTTTACTGTAGCTAATGTTGCTATTTAACCCCGTTCTATTCCCGGACCTTAGGAGGGGAATAGAGTAAGGGGACCTTAATGAAGCTATTGTCTTTCTTGTCTTTTGTTGCTTTAAAACCTACTATTGTATTCAAAGCAGCTAATTATATTCTTGCTCTTTTGAATTAAATTATATTCTTGCTCTTTTGAATTAATTTAATGTTATTCTTGATCTTTTGAATTAAATTATATTCTTGATCTTTTCAATTAAATTGTATTCTTGCTCTTTTCAATTAATTTAAGGAAATTAAAGATAGGAGCTAAACAAATAGAATATAAACTTAGCTTACTAGTCTTTAATGCAGCTACTGTAACTGAAGCTACTGTAGTTCTTGTCCTATCCGCCCGTACCATTTCTGCTAAGAAATGGGATGAGGGCGTTCCTTTCCTGTAGCTAATGTTGCTCTTGTTTTTGTAGTTAGTTCTTGTAGCTAGGATTTACTTCTTAATTGTTAGTACACATAAATGCCTTTTAACAAGCTATAGTACTTCCCTATTGCTATATGCTTTAACTACAGTTATAGGCCTCTTATTTAGCCTTTAAAACTCTTTTTAGGTGTAAATAAGGCTAGCTTGGAGCAACATTCGGATATTACTAATATCCATATAAGGCAGCTCCAAGTAGAACGTAGAACGAGGGCCTTTGCTCTACCTCACCACCCTCTACCGGATTTCTGAAACAAACAAATAGGCTCGACCGAAGGAAGAGACCGTGC	ln:i:1620	dp:f:1.0
S	2	ATGCGATTTCTTCATTGCACCTTCAAGCTAAAGAGATCCTTAGCCAGGGAGTCTTGCATCAGTAAGGTTCATTGGTCACTTATGGTATTTGCAAAATACAGAGTTATCCTTCTCTTTTCAACTGAGTTGATTCAATTAACTGTAACTTAATTCTTTAATCTTTACTGCAGCTACTGTAACTGTAGTTATTGTAGTTCTTGTCCTATCCGCCCGTACCATTTCTGCTAAGAAATGGGATGAGGGCGTTCCTTTCCTGTAGCTAATGTTGCTATTTAACCCCGTTCTATTCCCGGACCTTAGGAGGGGAATAGAGTAAGGGGACCTTTATCTTATCCTTATGTAGTTAATGTTGCTCTTGGTTTTGTAGTTTATAACTGTAATTTAATGCTCTAACTTCCTATTAAAATGCAATGCAGCACAGTCCCCCCCGAGGGCTGCCTACTTCTCTAGTTCACCACCGGTATCCCATGAGCCATTTGAAAATATTGTATGGATTTAAAAATGCGAAGTTTACTGTTTTCGAGAGTTAAAAGAATTTAACTTCTCGTTAGTTATATTATAAGAGATTGTATTGTATTGAGCCTGTTGCTACTGCTTTCCAAGAAGTGAGGGAGCCCTCGAAAGGCTCCCGAACGTTTATGAAGAAGCTAGTAACAAAAGGACTTCCTTAAAAGGTTAAAAGCGAGTAGTTCGTACTTGATCAATAAGTAGAGGAAGTCTTATGATCTTATTGTATTGAACGATTCCGGTTGCTTTATTTCTGCCCCCGCCCCTTTCTCGTACTCCAAAAAGGCAGAGAAAGGGGGCAAGGGGCAGTCAACAATTGCTTCTGTTCGGTTCCCCCTTAGGGGGTCAAGGGGGGAAGGCCGAAAGGGGGGTCACAGGGGGGATTTTATCCCCTTTGCTCGCCCGTTCAATTTCCGTAAGGAAATTAAATTAGGGCGTTCCGAAAAATCGGCGAAAATTTTAAATTTTTTTTCTTTTCTTCTCATGCTCATGGGATTTTTTTGATACCGTATGGAGCCACCGTCGTGAGCAGTATAGCATGTGAAGGTGTCTCAAGCTTATAGGAGGTCACAACTCCTCCGTCTTGAGTCTTTTCACGCCTTAGTATAAAAGTGTAAAACCCCGAAAAACGAGTAGGTCTCGGCCTGCATCACACAGGTGGTTCCGATCCTACCCCGGGCTTATATAAAATATATAAAGCTCTCCTGAGTTCCGGGTTTGTCGTCTTAGTCATTTTATACCGCGGCAACCAATGCCGTCTTGTCTTACTGAGCTAACGGATATCGCATTCGAGATCGCGAAA	ln:i:1309	dp:f:1.4633591762939357
S	3	GGGAACGACCCGCTCTTTCCTAGTCAATATCCGCCTTCTTGTACTGATAGTTGGTTTCTTCCCTATCTTCAGCTAAAAGCTGGATCTTAATGCTGTTTTTGCAGCTCTGCCAATACTTTTTTCTTTATGCTGAGATAAGGACCCGATATCAAAGCTTTTCTCAAGAACGTCTACTCCTTTTCAGAATTCCCACGGACTATTCATCCGCTTGCCATCACTTCTTTTTTACGTTTTCGTCAACCCTAAACCCTGAGCTATTTTTTATGCGCATTCCTAATGAAAGGAAGTTCGCCTGCTCATTCGGGGGAAAATGATGATAGGGCGGCCCGTAAGCTACTGGACAAGGATGGGGAAGTTACTCCCGCGAAACGATAAGCATGGCATCCTTTCTAAACTTCCACGCTCCTTCAGGTTCACCTAGTCGTAAGAATCTGTCCCTGCGTAACAGATCCCTCCCCCGGTTCTCTATCGAGAATCCACCTGTGCCCAGAGGCAGCGACAGATGGGACCGAAAGGGAACGACGCGTTCGGGTGTCAAACCGATGCGCCGCTAAAGCTCCTGAGCTAGTATGGTTAAAGGTATGTTGCCAGAGGTTCCAGACATTTTCTTGATACTTTACTTTGATATCCTATCAGTGATTTCGGATATCACTTATGATTTTAGCTAATTAGCTGCTATTCTCTTGTCTTTTTCCTCTTCCTTTGTTTCTTGTTTCTTCCTTATTTTATATGTAAATACGTACCTTTCTTTATATTATAGTCATAGGCTTCTTCTTTATAGGCATAGGCTTCTTCTTTCTGAATGCAATGATGGGGCCCCTCCTTACCATAGCAGCCTAGACGAGGGCCAAAGCTCTGCTTGGTCCACCACCAGGATACCTTAATAGATAGAAAATTCTTTTTGTTATGAAATGCAGCTACCTGCTGTCGCAAAAGAGAGAGAGTATGATGCTAAGCCCGGAATGTGTAGGGCAGAGAATTTTAAGTGAAAGCTTACAGTTCCAGCTTAACTTCTTTCTCTTGCCCCTTGCTTCCTTTCCCCCGAGGGGTTAGGGGGTAACGTTCCGCTTAATAGGGGGGGTTTAAGGGGGGGATTTTATCCCCTTCCCTCGCCCGTTCAATTTCCGTAAGGAAATTAAATGAGGGCGTTCCTCTTCCCTCGCCCGTTCAATTTCCGTAAGGAAATTAAATGAGGGCGTTCCTTTTCGGCGCGTCTTGCCGAAAAAAAGCGAAATTCCTTCCCGCATGCTTAGCACTCCTCCTTAAGCAAACAAGTAAACATGCAACCAATAACTGTTTCTATCTATCAAGGTATTTTTTGTATCCCGTATGGAGCCACCTTCTTCACTCGGCATGCGAAAGTCCCGTTCTTCGGGGGAGCCCCCTTCTCGAGACTACAAGGTCAGCCACCAGTCGGACTGACTCGCGACTAGGTAGTGTTC	ln:i:1442	dp:f:1.0
L	1	+	1	+	0M
L	2	+	2	+	0M
L	3	+	3	+	0M
```
