## Supplementary material for "High-fidelity (repeat) consensus sequences from short reads using combined read clustering and assembly": Data-Fig3_A-annua-rDNA.gfa

```
S	12195884	TTTGTTACGCAAGAACCCGGAAAGACCAAGTGTTGTGCAACATTTTTGAGAAAACGGATGCTTACGTGTTGGTGGTTTATAGACGGATGCCATC	LN:i:94	DP:f:83.7647
S	15735427	TTTTTTTTTTCCTTCTTACTTACTCGCTTTTGGTGGATCCGAGGTCGTCAGAAGTCTTTTGAGACTACGAACAATGGA	LN:i:78	DP:f:220
S	2453741	GATGGTGGTTGCTTGACGTGCGGCCATCCATCATTCTTCCTAACACCGTTGTGCCTAAATGTTTGTTACGCAAGAACCCGGAAAGACCAAGTGTTGTGCAACATTTTTGAGAAAACGGATGCTTACGTGTTGGTGGTT	LN:i:138	DP:f:126.213
S	2934254	CCTAGGAACCGTCGGGGCAGAATTACGTCGGCCTAGGAAAGTCGGTCTACGACGTCGGGAAACCTTGGTCGCTTCGTTATA	LN:i:81	DP:f:125.5
S	3771501	ATAGCCAAAACAGCCCCAGAATGCACCGAACGATGGGAAAATCAGGAAGGGACGTCAGGAAGGGACATCAGGAAGGGTCGTCAGGACGGGTCCAGGGGTACCGTGGCTTGTGAGTTCCGTTGCATCATCGC	LN:i:131	DP:f:101.296
S	3962337	CTGGCTTGGGTGACCCGCTGGGAAGTCCTCGTGTTGCACCCCTTTTTTTGAACTCGAACATCACAACTTTTTTTTTTTCCTTCTTACTTACTCGCTTTTGGTGGATCCGAGGTCGTCAGAAGTCTTTTGAGACTACGAACAATGG	LN:i:145	DP:f:87.4853
S	3980681	TATGACGAAGCGACCAAGGTTTCCCGACGTCGTAGACCGACTTTCCTAGGCCGACGTAATTCTGCCCCGACGGTTCCTAGG	LN:i:81	DP:f:508.75
S	3994649	CCTGGGAACCGTCGGGGCAGAATTACGTCGGCCTAGGAAAGTCGGTCTACGACGTCGGGAAACCTTGGTCGCTTCGTCATA	LN:i:81	DP:f:73.5
S	4004914	TGATTTTTTGAGGAATCATACTTTTTCTCCAAGTCGCTACGACGGGCCGAGATACCATCGGGGCAGGTTTACGTCGGCCCGAGAAACATTGGTCGAAGGTCTACGACGACCCTAGAAACCTTGGTCGCTTCGGGGGAGCCTTCGTCGGTCTACGA	LN:i:155	DP:f:423.308
S	4379115	TATATAAGCAAGCGATGATGCAACGGAACTCACAAGCCACGGTACCCCTGGACCCGTCCTGACGACCCTTCCTGACGACCCTTCCTGA	LN:i:88	DP:f:213.818
S	4571693	TGATTTTTTGAGGAATCATACTTTTTCTCCAAGTCGCTACGACGGGCCGAGATACCATCGGGGCAGGTTTACGTCGGTCCGAGAAACATTGGTCGAAGGTCTACGACGACCCTAGAAACCTTGGTCGCTTCGGGGGAGCCTTCGTCGGTCTACGA	LN:i:155	DP:f:257.705
S	4705423	TCCTGACGACCCTTCCTGATGTCCCTTCCTGATGTCCCTTCCTGACGTCCCTTCCTGATTTTCCCATCGTTCGGTGCATTCTGGGG	LN:i:86	DP:f:427.333
S	4705433	CCCTTCCTGATGTCCCTTCCTGATGTCCCTTCCTGACGTCCCTTCCTGATTTTCCCATCGTTCGGTGCATTCTGGGGCTGTTTTGGCT	LN:i:88	DP:f:632.818
S	4705447	GTCCCTTCCTGATGTCCCTTCCTGACGTCCCTTCCTGATTTTCCCATCGTTCGGTGCATTCTGGGGCTGTTTTGGCTAT	LN:i:79	DP:f:816.5
S	4705451	TATATATAAGCAAGCGATGATGCAACGGAACTCACAAGCCACGGTACCCCTGGACCCGTCCTGACGACCCTTCCTGATGTCCCTTCCTGA	LN:i:90	DP:f:186.154
S	4755985	ACTGGCTTGGGTGACCCGCTGGGAAGTCCTCGTGTTGCACCCCTTTTTTTGAACTCGAACATCACAACTTTTTTTTTCCTTCTTACTTACTCGCTTTTGGTGGATCCGAGGTCGTCAGAAGTCTTTTGAGACTACGAAC	LN:i:139	DP:f:670.339
S	4767599	CACAACTTTTTTTTTCCTTCTTACTTACTCGCTTTTGGTGGATCCGAGGTCGTCAGAAGTCTTTTGAGACTACGAACAATGGA	LN:i:83	DP:f:627
S	4770147	GAAATCGTTAGCGTAAACCGCCCGCATTTAGTTGGTTGCGTCTGCTGGCTCCAACCCGGGAGTAGATTATCTCTTTTCGATAATCTCAAGCCCGGGATGACGGTTTTCAGTGAGCTATCCTGGATCGTTGTCAATCGGGCTTGCTTGGTTCACAA	LN:i:155	DP:f:522.59
S	4771795	GATGGTGGTTGCTTGACGTGCGGCCATCCATCATTCTTCCTAACACCGTTGTGCCTAAATGTTTGTTACGCAAGAACTCGGAAAGACCAAGTGTTGTGCAACATTTTTGAGAAAACGGATGCTTACGTGTTGGTGGTTTATAGACGGATGCCATC	LN:i:155	DP:f:563.718
S	4771799	CGGAAAGACCAAGTGTTGTGCAACATTTTTGAGAAAACGGATGCTTACGTGTTGGTGGTTTATAGACGGATGCCATCCATTGTTCGTAGTCTCAAAAGACTTCTGACGACCTCGGATCCACCAAAAGCGAGTAAGTAAGAAGGAAAAAAAAA	LN:i:152	DP:f:696.413
S	4830838	GCACCGAACGATGGGAAAATCAGGAAGGGACGTCAGGAAGGGACATCAGGAAGGGACATCAGGAAGGGTCGTCAGGAAGGGTCGTCAGGACGGGTCCAGGGGTACCGTGGCTTGTGAGTTCCGTTGCATCATCGC	LN:i:135	DP:f:211.655
S	4841678	TAGAGTTTAGTTTTCCTTGGCACACATTGTGCCGGGGGTTGTTAATGCGCCAATGACACATTCACAAGGGTCCAGACGGACTCGAGTGAATGCGCATCGACAAAGCGTCGATTGCATCAAACAAGCGCTTGATCCAACCGACACTCGGTTGTTTT	LN:i:155	DP:f:360.321
S	4874573	TAGAGTTTAGTTTTCCTTGGCACACATTGTGCCGGGGGTTGTTAATGCGCCAATGACACATTCACAAGGGTCCAGACAGACTCGAGTGAATGCGCATCGACAAAGCGTCGATTGCATCAAACAAGCGCTTGATCCAACCGACACTCGGTTGTTTT	LN:i:155	DP:f:273.59
S	4928088	GATAATCTCAAGCCCGGGATGACGGTTTTCAGTGAGCTATCCTGGATCGTTGTCAATCGGGCTTGCTTGGTTCACAAGCTCGTGATGGGTACCGTTGCTTGTGGGTTCCGTTGCTGCCTGGTCTTGCTTATATATATGTGCGTGTCCGGACTCGTTTCTCATGCCTCGTTAGTGATTTGAATCCATCGCTTTCCAAACGTGACAATTTGTCGCTTGCGTAAGCCGGTTCGACTCATTCGTATGCGGTTGTTGAGGTGAAGGGACTCGTTAGGTGACTTGATCTGACGATGATGTTTCCATGCGTTGATTGAGCTTTGCTCTTGATCATGGCTACGGAGTCGTTTGGTCTTTGTTGCTACCGAGCAACATGAGCGAC	LN:i:376	DP:f:656.759
S	4928090	TGCGTTGATTGAGCTTTGCTCTTGATCATGGCTACGGAGTCGTTTGGTCTTTGTTGCTACCGAGCAACATGAGCGACCTGTTCCTTCCACGTGGATATATATAAGCAAGCGATGATGCAACGGAACTCACAAGCCACGGTACCCCTGGACCCGTC	LN:i:155	DP:f:172.936
S	4931861	TTGTGAACCAAGCAAGCCCGATTGACAACGATCCAGGATAGCTCACTGAAAACCGTCATCCCGGGCTTGAGATTATCAAAAAGAGATAATCTACTCCCGGGTTGGAGCCAGCAGACGCAACCAACTAAATGCGGGCGGTTTACGCTAACGATTTC	LN:i:155	DP:f:292.641
S	4955187	AAAAGAGATAATCTACTCCCGGGTTGGAGCCAGCAGACGCAACCAACTAAATGCGGGCGGTTTACGCTAACGATTTCACGATGGGGCACTCTGAGTCATCATCGCTTCACGATTCGTCATCCTCAACGGGTCATCATCGCTTCGTCGTTCGGGTAAACCGCCAAGGCTTGATTGTCTTATCAAGCCCCACCGATGCGCGCAAGTTACACATCGATTAGAGGGCGTATTTGCCTTCGACGTAATGCACGGAGCACACAACGGTGGTTCCATAGGCCGACCGGTGCCCGCACATCATTGCCTCCAAATACTACCACCCCCCTATATATACTTATTGGACAAAAACTTAAGTGACAGGAACAGACATTGATTTTTTGAGGAATCATACTTTTTCTCCAAGTCGCTACGACGGGCCGAGATACCATCGGGGCAGGTTTACGTCGG	LN:i:441	DP:f:795.547
S	4956011	GACTCGAGTGAATGCGCATCGACAAAGCGTCGATTGCATCAAACAAGCGCTTGATCCAACCGACACTCGGTTGTTTTTACGTGTTCACGGGTCGTTCTGCTTTGCAGGGTTCGACAATGATCCTTCCGCAGGTTCACCTACGGAAACCTTGTTACGACTTCTCCTTCCTCTAAATGATAAGGTTCAGTGGAATTCTCGCGACGTCGCAGGCAGCGAACCGCCCACGTCGCCGCGATCCTAACACTTCACCGGACCATTCAATCGGTAGGAGCGACGGGCGGTGTGTACAAAGGGCAGGGACGTAGTCAACGCGAGCTGATGACTCGCGCTTACTAGGAATTCCTCGTTTAAGACCAACAATTGCAATGATCTATCCCCATCACGATGAAATTTCAAAGATTTCCCGGGCCTGTCGGCCAAGGCTATATACTCGTTGAATACATCAGTGTAGCGCGCGTGCGGCCCAGAACATCTAAGGGCATCACAGACCTGTTATTGCCTCAAACTTCCGTGGCCTAAAAGGCCATAGTCCCTCTAAGAAGCTGGCCGTGGAGGGATACCTCCACATAGCTAGTTAGCAGGCTGAGGTCTCGTTCGTTAACGGAATTAACCAGACAAATCGCTCCACCAACTAAGAACGGCCATGCACCACCACCCATAGAATCAAGAAAGAGCTCTCAGTCTGTCAATCCTTACTATGTCTGGACCTGGTAAGTTTCCCCGTGTTGAGTCAAATTAAGCCGCAGGCTCCACTCCTGGTGGTGCCCTTCCGTCAATTCCTTTAAGTTTCAGCCTTGCGACCATACTCCCCCCGGAACCCAAAAACTTTGATTTCTCATAAGGTGCCAGCGGAGTCCTATAAGCAACATCCGCTGATCCCTGGTCGGCATCGTTTATGGTTGAGACTAGGACGGTATCTGATCGTCTTCGAGCCCCCAACTTTCGTTCTTGATTAATGAAAACATCCTTGGCAAATGCTTTCGCAGTTGTTCGTCTTTCATAAATCCAAGAATTTCACCTCTGACTATGAAATACGAATGCCCCCGACTGTCCCTGTTAATCATTACTCCGATCCCGAAGGCCAACGTAATAGGACCGAAATCCTATGATGTTATCCCATGCTAATGTATACAGAGCGTAGGCTTGCTTTGAGCACTCTAATTTCTTCAAAGTAACAGCGCCGGAGGCACGACCCAGCCAATTAAGGCCAGGAGCGCATCGCCGACAGAAGGGACGAGTAAACCGGTGCACACCGAAAGGCGGACCGGCCGACCCAACCCAAAGTCCAACTACGAGCTTTTTAACTGCAACAACTTAAATATACGCTATTGGAGCTGGAATTACCGCGGCTGCTGGCACCAGACTTGCCCTCCAATGGATCCTCGTTAAGGGATTTAGATTGTACTCATTCCAATTACCAGACTCGATTGAGCCCGGTATTGTTATTTATTGTCACTACCTCCCCGTGTCAGGATTGGGTAATTTGCGCGCCTGCTGCCTTCCTTGGATGTGGTAGCCGTTTCTCAGGCTCCCTCTCCGGAATCGAACCCTAATTCTCCGTCACCCGTCACCACCATAGTAGGCCACTATCCTACCATCGAAAGTTGATAGGGCAGAAATTTGAATGATGCGTCGCCGGCACGAAGGCCGTGCGATCCGTCGAGTTATCATGAATCATCGCAGCAACGGGCAGAGCCCGCGTCGACCTTTTATCTAATAAATGCATCCCTTCCAGAAGTCGGGGTTTGTTGCACGTATTAGCTCTAGAATTACTACGGTTATCCGAGTAGCAGATACCATCAAACAAACTATAACTGATTTAATGAGCCATTCGCAGTTTCACAGTCTGAATTTGTTCATACTTACACATGCATGGCTTAATCTTTGAGACAAGCATATGACTACTGGCAGGATCAACCAGGTAGCATTCCTCTTCGACATAGCACCACGTCCGTACGAGCTAAAACGTGGAGCAAGTCGTGTAAGAGAAGCGTTACGCTAATATGAGGGCAAACGAGAATCGTTAGATCCATGCCCACTATATGTTCCGTATACAAGAGACCAAGCAATGCTCAATGTGCCACAACGCCAAAGCATGCGCTTCGACGAGGTGGATCAAAGAGACCGCATCAAGGTTCATCTCACGCCGCAAATGCGACGATAGACGAAATGAAACATTGATCAATCCAACCGATACCATTGATTAGGTAGCCAACACAGAAAACCCACAATACGCTCAAGGCGATACAAGCCTTGCCGCACAACTGAAGAGGTCTGAAAGCATGGAAGTTGTTGCAAACGCCGCAGCCAACCACACGTAACAAACCAAACACCACTCATCCACCTTTACGGTCAACATCCCCGAAGCCACCAGACTAGAAGCCACCCGTTCGGCTCAAGACCAAACAAGCAACCAATAGCCAAAACAGCCCCAGAATGCACCGAACGATGGGAAAATCAGGAAGGGACGTCAGGAAGGGACATCAGGAAGGG	LN:i:2493	DP:f:794.379
S	4977270	CGTCAGGAAGGGTCGTCAGGACGGGTCCAGGGGTACCGTGGCTTGTGAGTTCCGTTGCATCATCGCTTGCTTATATATA	LN:i:79	DP:f:304
S	4977308	GACGGGTCCAGGGGTACCGTGGCTTGTGAGTTCCGTTGCATCATCGCTTGCTTATATATATCCACGTGGAAGGAACAAGTCGCTCATGTTGCTCGGTAGCAACAAAGACCAAACGACTCCGTAGCCATGATCAAGAGCAAAGCTCAATCAACGCA	LN:i:155	DP:f:265.103
S	5004825	CGGCCTAGGAAAGTCGGTCTACGACGTCGGGAAACCTTGGTCGCTTCGTTATAGGCCTCGTCGTTCGACGTCGGCCTGGGAACCGTCGGGGCAGAATTACGTCGGCCTAGGAAAGTCGGTCTACGAC	LN:i:127	DP:f:148.6
S	5006470	AAGGTTTCCCGACGTCGTAGACCGACTTTCCTAGGCCGACGTAATTCTGCCCCGACGGTTCCCAGGCCGACGTCGAACGACGAGGCCTAT	LN:i:90	DP:f:220.769
S	5012183	CGGCCTAGGAAAGTCGGTCTACGACGTCGGGAAACCTTGGTCGCTTCGTTATAGGCCTCGTCGTTCGACGTCGGCCTAGGAACCGTCGGGGCAGAATTACGTCGGCCTAGGAAAGTCGGTCTACGAC	LN:i:127	DP:f:150.92
S	5012185	TCGGCCTAGGAAAGTCGGTCTACGACGTCGGGGAACCTTAAAAGTAGCCTATCTTTTGACTCGTGCGTCGGATTGAGTCGATTTTTTTTTTGAACTCGCATATTTTTTCGAGATCTATCCGATGGCGTCGACGGATTCACTTGACGATTGTTACTTTG	LN:i:158	DP:f:342.346
S	5021112	AAAAAAAAAGTTGTGATGTTCGAGTTCAAAAAAAGGGGTGCAACACGAGGACTTCCCAGCGGGTCACCCAAGCCAGTACTACTCTCGCCCAAGCACGCTTAACTGCGGAGTTCTGATGGGATCCGGTGCATTAGTGCTGGTATGATCGCACCCGTCATAGTATTCACAATCTATCCTTTTATATACATAGTAGTGTTCCAAGTGATGGTGGTTGCTTGACGTAGAATGTATGTAACGCCGTTCCTTTGGCTCGACCGTACGCGGGTGACCTTGGTGAAACAACTGACCCGGACAGGTCTTGGTGAAATTTGGTTAACGGCCCGAGTTTCGCCCAGGCGAATACGCATAAAACCCGAGACTTGTCGATCATGCCAAGATCAAGTTGTTCCTAAATGTCACAAAAGTATCTATCATCCTCAAAGTGGTTCGTTGATATCAAGAACACAAAATATCATCGGATACGCTCAAAGTAACAATCGTCAAGTGAATCCGTCGACGCCATCGGATAGATCTCGAAAAAATATGCGAGTTCAAAAAAAAAA	LN:i:542	DP:f:853.054
S	5023615	GGGGCAGAATTACGTCGGCCTAGGAAAGTCGGTCTACGACGTCGGGAAACCTTGGTCGCTTCGTAATAGGCCTCGTCGTTCGACGTCGGCCT	LN:i:92	DP:f:1154.67
S	5024999	TGTTCCTTCCACGTGGATATATATAAGCAAGCGATGATGCAACGGAACTCACAAGCCACGGTACCCCTGGACCCGTCCTGACGACCCTTCCTGA	LN:i:94	DP:f:419.294
S	5033113	AGCCAAAACAGCCCCAGAATGCACCGAACGATGGGAAAATCAGGAAGGGACGTCAGGAAGGGACATCAGGAAGGGACGTCAGGAAGGGTCGTCAGGAAGGGTCGTCAGGAAGGGTCGTCAGGACGGGTCCAGGGGTACCGTGGCTTGTGAGTTCCGTTGCATCATCGC	LN:i:168	DP:f:98.3956
S	5033266	GCACCGAACGATGGGAAAATCAGGAAGGGACGTCAGGAAGGGACATCAGGAAGGGACATCAGGAAGGGTCGTCAGGACGGGTCCAGGGGTACCGTGGCTTGTGAGTTCCGTTGCATCATCGC	LN:i:122	DP:f:117.289
S	5033268	CCCCAGAATGCACCGAACGATGGGAAAATCAGGAAGGGACGTCAGGAAGGGACATCAGGAAGGGACATCAGGAAGGGACGTCAGGAAGGGTCGTCAGGACGGGTCCAGGGGTACCGTGGCTTGTGAGTTCCGTTGCATCATCGCTTGCTTATATA	LN:i:155	DP:f:118.872
S	5040407	GACGAGGCCTATTACGAAGCGACCAAGGTTTCCCGACGTCGTAGACCGACTTTCCTAGGCCGACGTAATTCTGCCCCGA	LN:i:79	DP:f:3395
S	5040428	TATTACGAAGCGACCAAGGTTTCCCGACGTCGTAGACCGACTTTCCTAGGCCGACGTAATTCTGCCCCGACGGTTCCCAGG	LN:i:81	DP:f:1407
S	5040631	CCATTGTTCGTAGTCTCAAAAGACTTCTGACGACCTCGGATCCACCAAAAGCGAGTAAGTAAGAAGGAAAAAAAAAAGTTGTGATGTTCGAGTTCAAAAAAAGGGGTGCAACACGAGGACTTCCCAGCGGGTCACCCAAGCCAG	LN:i:144	DP:f:160.224
S	5040633	TTTGTTACGCAAGAACCCGGAAAGACCAAGTGTTGTGCAACATTTTTGAGAAAACGGATGCTTACGTGTTGGTGGTTCGTAGTCTCAAAAGACTTCTGACGACCTCGGATCCACCAAAAGCGAGTAAGTAAGAAGGAAAAAAAAAGTTGTG	LN:i:151	DP:f:75.1757
S	5041348	GTCGTAGACCGACTTTCCTAGGCCGACGTAATTCTGCCCCGACGGTTCCTAGGCCGACGTCGAACGACGAGGCCTATGACGAAGCGACCAAGGTTTCCCGACGTCGTAGACCGACTTTCCTAGGCCGACGTAATTCTGCCCCGACGGTTCC	LN:i:151	DP:f:504.378
S	5042531	CGGCCTAGGAAAGTCGGTCTACGACGTCGGGAAACCTTGGTCGCTTCGTAATAGGCCTCGTCGTTCGACGTCGGCCTGGGAACCGTCGGGGCAGAATTACGTCGGCCTAGGAAAGTCGGTCTACGAC	LN:i:127	DP:f:65.44
S	5043353	GTTTCCCGACGTCGTAGACCGACTTTCCTAGGCCGACGTAATTCTGCCCCGACGGTTCCTAGGCCGACGTCGAACGAAGAGGCCTATTACGAAGCGACCAAGGTTCCTAGGCCATCGTAGACCTTCGATCAGGATTCCTAGGCCCGACGTAATCCTGCCCCGACGGTTCCTAGGCTGACGTAGCGACCTGGGTGAAAAAGTATGACTCCTCAGAAAATCAATGTCTGTTCCTGTCACTTAAGTTTTTGTTCAATAAGTATATATAGGGGGTACCCTGGTGACTCGTTTGCCTTGGTGCTCGAAAAGGGGGAGGGGAGCCTAGACGATTTGAGGTTACTAGAGCGACCTCGGAAGCGATCAATATTCGTCGACCCGACGTAGACCGACCATGGCTCCTCCGAAGCGGCCCTTGAAGCGACCAGCGTTCCAGACCCGACGTAGACCTGTCCCGAAGCGACCAAGGTTCCTCGACGTCGTAGACCTTCGACCAAGGTTTCTCGGACGTCGTAGACCTTTCCCGATGGTTCCTAGGCACGTCGTAGACCGACGAAGGCTCCCCCGAAGCGACCAAGGTTTCTAGGGTCGTCGTAGACCTTCGACCAATGTTTCTCGG	LN:i:613	DP:f:684.927
S	5044157	CGGCCTAGGAAAGTCGGTCTACGACGTCGGGAAACCTTGGTCGCTTCGTAATAGGCCTCGTCGTTCGACGTCGGCCTAGGAACC	LN:i:84	DP:f:1002.14
S	5044187	CTCGTCGTTCGACGTCGGCCTAGGAACCGTCGGGGCAGAATTACGTCGGCCTAGGAAAGTCGGTCTACGACGTCGGGAAAC	LN:i:81	DP:f:1053.5
S	5044193	TCGTTCGACGTCGGCCTAGGAACCGTCGGGGCAGAATTACGTCGGCCTAGGAAAGTCGGTCTACGACGTCGGGAAACCTTGGTCGCTTCGT	LN:i:91	DP:f:1675.5
S	5044195	CCTAGGAACCGTCGGGGCAGAATTACGTCGGCCTAGGAAAGTCGGTCTACGACGTCGGGAAACCTTGGTCGCTTCGTAATA	LN:i:81	DP:f:1195
S	5044267	ATAGGCCTCGTCGTTCGACGTCGGCCTAGGAACCGTCGGGGCAGAATTACGTCGGCCTAGGAAAGTCGGTCTACGACGTCGGG	LN:i:83	DP:f:1127.33
S	5044273	CTCGTCGTTCGACGTCGGCCTAGGAACCGTCGGGGCAGAATTACGTCGGCCTAGGAAAGTCGGTCTACGACGTCGGGGAACCTTAAAAGTAGCCTATCT	LN:i:99	DP:f:130.182
S	5044279	GGAAAGTCGGTCTACGACGTCGGGAAACCTTGGTCGCTTCGTAATAGGCCTCGTCGTTCGACGTCGGCCTAGGAACCGTCGGGGCAGAATTACGTCGGCCTAGGAAAGTCGGTCTACGAC	LN:i:120	DP:f:398.744
S	5046975	CGAGGCCTATTACGAAGCGACCAAGGTTTCCCGACGTCGTAGACCGACTTTCCTAGGCCGACGTAATTCTGCCCCGACGGTTCC	LN:i:84	DP:f:2505.57
S	5048476	TATAACGAAGCGACCAAGGTTTCCCGACGTCGTAGACCGACTTTCCTAGGCCGACGTAATTCTGCCCCGACGGTTCCCAGG	LN:i:81	DP:f:282.25
S	5048504	ACGAAGCGACCAAGGTTTCCCGACGTCGTAGACCGACTTTCCTAGGCCGACGTAATTCTGCCCCGACGGTTCCCAGGCCGACGTCGAA	LN:i:88	DP:f:1743.82
S	5048512	AAGGTTTCCCGACGTCGTAGACCGACTTTCCTAGGCCGACGTAATTCTGCCCCGACGGTTCCCAGGCCGACGTCGAAGGACGAG	LN:i:84	DP:f:1563.43
S	5048540	AGGCCGACGTCGAACGACGAGGCCTATAACGAAGCGACCAAGGTTTCCCGACGTCGTAGACCGACTTTCCTAGGCCGACGTAATTCTGCCCCGACGGTTCC	LN:i:101	DP:f:421.792
S	5049071	CGAGGCCTATTACGAAGCGACCAAGGTTTCCCGACGTCGTAGACCGACTTTCCTAGGCCGACGTAATTCTGCCCCGATGGTTCCTAGGCCGACGTCGAACGACGAGGCCTATTACGAAGCGACCAAGGTTTCCCGACGTCGTAGACCGACTTTCC	LN:i:155	DP:f:670.385
S	5053047	GTCTGGACCCTTGTGAATGTGTCATTGGCGCATTAACAACCCCCGGCACAATGTGTGCCAAGGAAAACTAAACTCTAGAAGGCTCGTCTTCATGTTGCCCCCGTTCGCGGTGTGCTCATGGGATGTGGCTTCTTTATAATCACAAACGACTCTCGGCAACGGATATCTCGGCTCACGCATCGATGAAGAACGTAGCAAAATGCGATACTTGGTGTGAATTGCAGAATCCCGTGAACCATCGAGTTTTTGAACGCAAGTTGCGCCCGAAGCCTTTTGGCCGAGGGCACGTCTGCCTGGGCGTCACGCATCGCGTCGCCCCCCACAATTCTCTGTAAAGGGAACTCGTGTTTTGGGGGCGGATAATGGTCTCCCGTGCTCATGGCGTGGTTGGCCGAAATAGGAGTCCCTTCGATGGACGCACGAACTAGTGGTGGTCGTAAAAACCCTCGTCTTTTGTTTCGTGCCGTTAGTCGCAAGGGAAACTCTAAGAAAACCCCAACGTGTCGTCTCTTGACGACGCTTCGACCGCGACCCCAGGTCAGGCGGGACTACCCGCTGAGTTTAAGCATATCAATAAGCGGAGGAAAAGAAACTTACAAGGATTCCCTTAGTAACGGCGAGCGAACCGGGAACAGCCCAGCTTGAAAATCGGGCGGCTTCGCTGTCCGAATTGTAGTCTGGAGAAGCGTCCTCAGCGACGGACCGGGCCCAAGTCCCCTGGAAGGGGGCGCCGGAGAGGGTGAGAGCCCCGTCGTGCCCGGACCCTGTCGCACCACGAGGCGCTGTCTGCGAGTCGGGTTGTTTGGGAATGCAGCCCCAATAGGGCGGTAAATTCCGTCCAAGGCTAAATACTGGCGTGAGACCGATAGCAAACAAGTACCGCGAGGGAAAGATGAAAAGGACTTTGAAAAGAGAGTCAAAGAGTGCTTGAAATTGTCGGGAGGGAAGCGAATGGGGGCCGGCGATGCGTCCCGGTCGGATGTGGAACGGCGTAAGCCGGTCCGCCGATCGACTCGGGGCGTGGACCGGTGCGGATTGGTGCGGCGGCCAAAGCCCGGGCTGTTGATATGCCCGTGGAGATGCCGTCGCGTCGATCGTGGTTGGCAGCGCGCGCCGTCACGGCGTGCTTCGGCACCTGCGCGCTCCTGGCACCGGCCTGCGGGCACCCCATTCGGCCCGTCTTGAAACACGGACCAAGGAGTCTGACATGTGTGCGAGTCAACGGGTGAGTAAACCCGCAAGGCGCAAGGAAGCTGATTGGCGGGATCCCTCTAGCGGGGTGCACCGCCGACCGACCTTGATCTTCTGAGAAGGGTTCGAGTGTGAGCATGCCTGTCGGGACCCGAAAGATGGTGAACTATGCCTGAGCGGGGCGAAGCCAGAGGAAACTCTGGTGGAGGCCCGCAGCGATACTGACGTGCAAATCGTTCGTCTGACTTGGGTATAGGGGCGAAAGACTAATCGAACCGTCTAGTAGCTGGTTCCCTCCGAAGTTTCCCTCAGGATAGCTGGAGCCCGGGTGCGAGTTCTATCGGGTAAAGCGAATGATTAGAGGCATCGGGGGCGCAACGCCCTCGACCTATTCTCAAACTTTAAATAGGTAGGACGGCGCGGCTGCTTTGTTGAGCCGTGCCACGGAATCGAGAGCTCCAAGTGGGCCATTTTTGGTAAGCAGAACTGGCGATGCGGGATGAACCGGAAGCCGGGTTACGGTGCCAAACTGCGCGCTAACCTAGAACCCACAAAGGGTGTTGGTCGATTAAGACAGCAGGACGGTGGTCATGGAAGTCGAAATCCGCTAAGGAGTGTGTAACAACTCACCTGCCGAATCAACTAGCCCCGAAAATGGATGGCGCTTAAGCGCGCGACCTACACCCGGCCGTCGGGGCAAGAGCCAGGCCCCGATGAGTAGGAGGGCGCGGCGGTCGCTGCAAAACCTTGGGCGTGAGCCTGGGCGGAGCGGCCGTCGGTGCGGATCTTGGTGGTAGTAGCAAATATTCAAATGAGAACTTTGAAGGCCGAAGAGGGGAAAGGTTCCATGTGAACGGCACTTGCACATGGGTTAGTCGATCCTAAGAGACGGGGGAAGCCCGTCAGATAGCGCGTTTCGCGCGAGCTTCGAAAGGGAATCGGGTTAAAATTCCTGAACCGGGACGTGGCGGCTGACGGCAACGTTAGGGAGTCCGGAGACGTCGGCTGGGGCCTCGGGAAGAGTTATCTTTTCTGTTTAACAGCCTGCCCACCCTGGAAACGACTCAGTCGGAGGTAGGGTCCAGCGGCTGGAAGAGCACCGCACGTCGCGCGGTGTCCGGTGCGCCCCAGGCGGCCCTTGAAAATCCGGAGGACCGAGTGCCTCCCACGCCCGGTCGTACTCATAACCGCATCAGGTCTCCAAGGTGAACAGCCTCTGGTCGATGGAACAATGTAGGCAAGGGAAGTCGGCAAAATGGATCCGTAACCTCGGGAAAAGGATTGGCTCTGAGGGCTGGGCACGGGGGTCCCAGTTCCGAACCCGTCGGCTGTCGGCGGACTGCTCGAGCTGCTCACGCGGCGAGAGCGGGTCGCCGCGTGCCGGCCGGGGGACGGACTGGGAACGGCTCTTTCGGGGGCCTTCCCCGGGCGTCGAACAGCCAACTCAGAACTGGTACGGACAAGGGGAATCCGACTGTTTAATTAAAACAAAGCATTGCGATGGTCCCTGCGGATGCTAACGCAATGTGATTTCTGCCCAGTGCTCTGAATGTCAAAGTGAAGAAATTCAACCAAGCGCGGGTAAACGGCGGGAGTAACTATGACTCTCTTAAGGTAGCCAAATGCCTCGTCATCTAATTAGTGACGCGCATGAATGGATTAACGAGATTCCCACTGTCCCTGTCTACTATCCAGCGAAACCACAGCCAAGGGAACGGGCTTGGCAGAATCAGCGGGGAAAGAAGACCCTGTTGAGCTTGACTCTAGTCCGACTTTGTGAAATGACTTGAGAGGTGTAGTATAAGTGGGAGCCCTCGGGCGAAAGTGAAATACCACTACTTTTAACGTTATTTTACTTATTCCGTGAATCGGAAGCGGGGCACTGCCCCTCTTTTTGGTCCCAAGGCTCGCTTCTGCGGGTCGATCCGGGCGGAAGACATTGTCAGGTGGGGAGTTTGGCTGGGGCGGCACATCTGTTAAAAGATAACGCAGGTGTCCTAAGATGAGCTCAACGAGAACAGAAATCTCGTGTGGAACAGAAGGGTAAAAGCTCGTTTGATTCTGATTTCCAGTACGAATACGAACCGTGAAAGCGTGGCCTAACGATCCTTTAGATCTTCGGAATTTGAAGCTAGAGGTGTCAGAAAAGTTACCACAGGGATAACTGGCTTGTGGCAGCCAAGCGTTCATAGCGACGTTGCTTTTTGATCCTTCGATGTCGGCTCTTCCTATCATTGTGAAGCAGAATTCACCAAGTGTTGGATTGTTCACCCACCAATAGGGAACGTGAGCTGGGTTTAGACCGTCGTGAGACAGGTTAGTTTTACCCTACTGATGACAGTGTCGCAATAGTAATTCAACCTAGTACGAGAGGAACCGTTGATTCACACAATTGGTCATCGCGCTTGGTTGAAAAGCCAGTGGCGCGAAGCTACCGTGTGCTGGATTATGACTGAACGCCTCTAAGTCAGAATCCGGGCTAGAAGCGACGCGTGTGCCCGCCGCCTGTTTGCCGACCAGCAGTAGGGGCTTCGGCCCCCAAAGGCACGTGTCGTTGGCTAAGCTCGTGCGACGGATGAGTCGTTCGGGCCGCCATGAAGTACAATTCCCATCAAGCGGCGGGTAGAATCCTTTGCAGACGACTTAAATACGCGACGGGGTATTGTAAGTGGCAGAGTGGCCTTGCTGCCACGATCCACTGAGATTCAGCCCTGCGTCGCTCAGATTCGTCCCTCCCCCCCAAAACATCCCACTCCATTTTGGTTTCTTACACTTTGGCCAGAGGTTACCCGCCTACAAACGGAAGAATTTTACCAAGTGTTGAGAAATTTTTTCACAAAAAAACAGTCGCGCGATAACGTTGCAAGTGTTGGTGGTTTCGTGACGTGTGGCCATCCATAATCGTTGGTTAGACATCGTTACAAGTGATGGTGGTTGCTTGACGTGCGGCCATCCATCATTCTTCCTAACACCGTTGTGCCTAAATGTTTGTTACGCAAGAAC	LN:i:4194	DP:f:735.494
S	5053798	CTCAATCCGACGCACGAGTCAAAAGATAGGCTACTTTTAAGGTTCCCCGACGTCGTAGACCGACTTTCCTAGGCCGACGTAATTCTGCCCCGACGGTTCC	LN:i:100	DP:f:889.478
S	5053808	AGATAGGCTACTTTTAAGGTTCCCCGACGTCGTAGACCGACTTTCCTAGGCCGACGTAATTCTGCCCCGACGGTTCCCAGGCCGACGTCGAAGGACGAG	LN:i:99	DP:f:695.273
S	5053812	CAAAGTAACAATCGTCAAGTGAATCCGTCGACGCCATCGGATAGATCTCGAAAAAATATGCGAGTTCAAAAAAAAAACCGCCTCAATCCGACGCACGAGTCAAAAGATAGGCTACTTTTAAGGTTCCCCGACGTCGTAGACCGACTTTCCTAGGCCGA	LN:i:158	DP:f:231.691
S	5053814	CCCGACGTCGTAGACCGACTTTCCTAGGCCGACGTAATTCTGCCCCGACGGTTCCCAGGCCGACGTCGAAGGACGAGGCCTATTACGAAGCGACCAAGGTTTCCCGACGTCGTAGACCGACTTTCCTAGGCCGACGTAATTCTGCCCC	LN:i:148	DP:f:2104.56
S	9424687	ACTGGCTTGGGTGACCCGCTGGGAAGTCCTCGTGTTGCACCCCTTTTTTTGAACTCGAACATCACAACTTTTTTTTTT	LN:i:78	DP:f:206
L	2453741	+	5040633	+	77M
L	2453741	+	12195884	+	77M
L	3962337	+	15735427	+	77M
L	4705423	+	4705433	+	77M
L	4705433	+	4705447	+	77M
L	4705451	+	3771501	-	77M
L	4755985	+	4767599	+	77M
L	4770147	+	4928088	+	77M
L	4771795	+	4771799	+	77M
L	4771799	+	4767599	-	77M
L	4771799	+	15735427	-	77M
L	4830838	+	4379115	-	77M
L	4830838	-	4705423	+	77M
L	4841678	+	4956011	+	77M
L	4874573	+	4956011	+	77M
L	4928088	+	4928090	+	77M
L	4928090	+	5024999	+	77M
L	4931861	-	4928088	+	77M
L	4931861	+	4955187	+	77M
L	4955187	+	4004914	+	77M
L	4955187	+	4571693	+	77M
L	4955187	-	4770147	+	77M
L	4956011	+	3771501	+	77M
L	4956011	+	4705447	-	77M
L	4977270	-	4379115	+	77M
L	4977308	+	4928088	-	77M
L	5006470	+	5004825	-	77M
L	5012183	+	5044267	+	77M
L	5021112	-	4755985	+	77M
L	5021112	+	5012185	-	77M
L	5021112	+	5053812	+	77M
L	5023615	+	5042531	+	77M
L	5023615	+	5044157	+	77M
L	5024999	+	4705451	+	77M
L	5024999	+	4977270	-	77M
L	5024999	-	4977308	+	77M
L	5033113	+	4379115	-	77M
L	5033113	-	4705447	+	77M
L	5033266	-	4705423	+	77M
L	5033266	+	4705451	-	77M
L	5033268	-	4705433	+	77M
L	5033268	+	4977270	+	77M
L	5040407	-	5023615	+	77M
L	5040407	+	5046975	+	77M
L	5040407	+	5049071	+	77M
L	5040428	+	5048504	+	77M
L	5040631	-	15735427	+	77M
L	5040633	+	4755985	-	77M
L	5041348	+	3980681	+	77M
L	5041348	+	3994649	-	77M
L	5042531	+	5006470	-	77M
L	5043353	+	4004914	-	77M
L	5043353	+	4571693	-	77M
L	5044157	+	5044279	+	77M
L	5044187	+	5044193	+	77M
L	5044193	+	2934254	+	77M
L	5044193	+	3980681	-	77M
L	5044193	-	5043353	+	77M
L	5044193	+	5044195	+	77M
L	5044267	-	5041348	+	77M
L	5044267	+	5044187	+	77M
L	5044267	+	5044273	+	77M
L	5044279	+	5044267	+	77M
L	5046975	+	5040428	+	77M
L	5046975	+	5044195	-	77M
L	5048476	+	5048504	+	77M
L	5048504	-	3994649	+	77M
L	5048504	+	5006470	+	77M
L	5048504	+	5048512	+	77M
L	5048512	+	5053814	+	77M
L	5048540	+	2934254	-	77M
L	5048540	-	5004825	+	77M
L	5048540	-	5012183	+	77M
L	5048540	+	5048476	+	77M
L	5049071	+	5044157	-	77M
L	5053047	+	2453741	+	77M
L	5053047	+	4771795	+	77M
L	5053047	-	4841678	+	77M
L	5053047	-	4874573	+	77M
L	5053798	-	5012185	+	77M
L	5053798	+	5044273	-	77M
L	5053798	+	5053808	+	77M
L	5053808	+	5053814	+	77M
L	5053812	+	5053798	+	77M
L	5053814	+	5040407	+	77M
L	9424687	+	3962337	+	77M
L	9424687	-	5021112	+	77M
L	9424687	+	5040631	-	77M
L	12195884	+	4771799	+	77M
```
