## Supplementary material for "High-fidelity (repeat) consensus sequences from short reads using combined read clustering and assembly": Data-Fig3_T-porrifolius-rDNA.gfa

```
S	104861136	TGGATCGTGGCAGCAAGGCCACTCTGCCACTTACAAGACCCCGTCGCGTATTTAAGTCGTCTGCAAAGGATTCTACCTGCCGCTTGATGGGAATTGTACTTCATGGCGGCCCGC	LN:i:114	DP:f:38.027
S	104926136	GAGTTTTCCCGCACCACGACCACAGTCCCGCCCCACGTTGGCTTGTTTTCCCGCATGACGACCAGGCTGGCTCGATTCCTCGCACA	LN:i:86	DP:f:38.7778
S	105085450	TCCTGGAACTTTACTTTTTGTGCAGAATGTATATATAGGGAGGGGGTGGTGCGCGCCCCATGCTCCCCGAGAGAGCCCAGTCGCGACCA	LN:i:89	DP:f:74.6667
S	105147265	GGGCGGAATGGTGCCATTTCTCGATGGTTGGTCTCTGCCAAGCGTGGTCAGGCCTCATAGGTGCTGGTCGCGACTGCCCT	LN:i:80	DP:f:203.667
S	105520699	ATGTTGGTTGACGAAAGTTGGACAACGACGATGTTCGGCTACAGCGTTTTTATCACGTCGATGATGTTGGACGACGATGGAGGACG	LN:i:86	DP:f:155.333
S	105707932	CGGGAAAACTCGCCACTCGACGAGCCAAGTGTGCGAGCAATCGAGCGAACCTGGTCGTCATGCGGGAAAACAAGCCACCGTGGGGCGGG	LN:i:89	DP:f:82.0833
S	105749914	TGCTCGCACATTTGGCTTGTCGACTTGCGAGTTTTCCCGCACCACGACCAATGCCAAGGGCTATTGGCGTGCGAGGACAAAAAATATGACTCCTC	LN:i:95	DP:f:44.8333
S	105787865	GAGTTTTCTCGCACCACGACCACAGTCCCGCCCCACGTTGGCTTGTTTTCCCGCATGACGACCAGGCTGGCTCGATTCCTCGCACA	LN:i:86	DP:f:47.6667
S	105850175	GTGGTGCGAGAAAACTCGCCACTCGACTAGCCAAGTGTGCGAGCAATCGAGCCAACCTGGTCGTGATGCGGGAAAACTAG	LN:i:80	DP:f:271
S	105875103	GCCGCGTGATGGGAATTGTACTTCATGGCGGCCCGCACGACTCGTCCATCGCACGGGCTTGGCCAACGACACGTGCCTTTGGG	LN:i:83	DP:f:79.3333
S	106013942	TCCTGGAACTTGACTTTTTGTGCAGAATGTATATATAGGGATGGGGTGGTGCGCGCCCCATGCTCCCCGAGAGAGCCTAGTCGCGACCA	LN:i:89	DP:f:60.1667
S	106045273	CGCACCACGACCACAGTCCCGCCCCACGTTGGCTTGTTTTCCCGCATGACGACCAGGGTGGCTCGATTCCTCGCACACTTGGCT	LN:i:84	DP:f:99.8571
S	106229385	TCCTGGAACTTTACTTTTTGTGCAGAATGTATATATAGGGATGGGGTGGTGCGCGCCCCATGCTCCCCGAGAGAGCCTAGTCGCGACCA	LN:i:89	DP:f:93.8333
S	106357236	GAGTTTTCCCGCACCACGACCACAGTCCCGCCCCACGTTGGCTTGTTTTCCCGCATCACGACCAGGTTGGCTCGATTGCT	LN:i:80	DP:f:118
S	106358545	TTTTCCCGCACCACGACCACAGTCCCGCCCCACGTTGGCTTGTTTTCCCGCATCACGACCAGGTTGGCTCGATTGCTCGCACA	LN:i:83	DP:f:83.6667
S	106713668	CGGGCCTGTGGTCGTGGTGCGGGAAAACTCGCCACTCGACGAGCCAAGTGTGCGAGCAATCGAGCCAGCCTGGTCGTCATGC	LN:i:82	DP:f:71.8
S	106760707	CCCGCATGACGACCAGGGTGGCTCGATTGCTCGCACACTTGGCTCGTCGAGTGGCGAGTTTTCCCGCACCACGACCACAG	LN:i:80	DP:f:208.667
S	106824275	ACGGACTGGGAACGGTCTCTTTGGGGGCCTTCCCCGGGCGTCGAACAACCAACTCAGAACTGGTACGGACAAGGGGACTCCGACTGTTTAATTAAAACA	LN:i:99	DP:f:42.6818
S	106899373	ATGAGAAATATTTATTCCCGGGCCCTCAATCCAAGCTAAGGAAGCACCGTGCAAAATTTCGTGGACATCCGAGCTCGTTTGTGGGAGTTATTAAAGATTTACGAAAGAATTTGAAAAAAATATGACTCCTCAGAAAAATGATG	LN:i:143	DP:f:64.7424
S	106901659	TTCTGCACAAAAAGTTAAGTTCCAGGAACAGACATCATTTTTCTGAGGAGTCATATTTTTTTTCCTCGCACGCCAATGGCCCTTGGCATTGGT	LN:i:93	DP:f:163.938
S	106907750	CGGACTGCTCGAGCTGCTTCCGCGGCGAGAGCGGGTCGCTGCGTGCCGGCCGGGGGACGGACTGGGACCGGTCTCTTTGGGGGCCTTCCCCGGGCGTCGAACAACCAACTCAGAACTGGTACGGACAAGGGGAATCCGACTGTTT	LN:i:145	DP:f:48.2941
S	106955712	CGGCTGTCGGCGGACTGCTCGAGCTGCTTCCGCGGCGAGAGCGGGTCGCTGCGTGCCGGCCGGGGGACGGACTGGGACCGGTCTCTT	LN:i:87	DP:f:194.8
S	106963063	GACCACTGCCAAGGGCCATTGGCGTGCGAGGAAAAAAAATATGACTCCTCAGAAAAATGATGTCTGTTCCTGGAACTTGACTT	LN:i:83	DP:f:125.667
S	106966191	CGACCACAGTCCCGCCCCACGTTGGCTTGTTTTCCCGCATGACGACCAGGTTCGCTCGATTGCTCGCACACTTGGCTTGTCGA	LN:i:83	DP:f:88.8333
S	106972297	ATATATATATATATATATATATATATAGTCAAAAGATGCCTTGGGCCTTGGGCCTTGTGGCCTTGGGCCTTGGCCTTGGGCCTTGGG	LN:i:87	DP:f:66.8
S	106986352	CAACGTGAGGCGGGACTGTGGTCGTGGTGCGAGAAAACTCGCCACTCGACTAGCCAAGTGTGCGAGCAATCGAGCCAACCTGGTC	LN:i:85	DP:f:89.875
S	107021556	CGGGGCTGTGGTCGTGGTGCGGGAAAACTCGCCACTCGACGAGCCAAGTGTGCGAGCAATCGAGCCACCCTGGTCGTCATGC	LN:i:82	DP:f:76.4
S	107030926	TTTTCTCGCACCACGACCACAGTCCCGCCCCACGTTGGCTTGTTTTCCCGCATCACGACCAGGTTGGCTCGATTGCTGGCACA	LN:i:83	DP:f:56
S	107115153	ATTATTGAAAAATTAGAAAAAAATATGACTCCTCAGAAAAATGATGTCTGTTCCTGGAACTTGACTTTTTGTGCAGACTGTATATATAGGGAA	LN:i:93	DP:f:60.875
S	107205520	CGAAGTGTAGTCTGGAGAAGCGTCCTCAGCGGCGGACCGGGCCCAAGTCCCCTGGAAGGGGGCGCCGGAGAGGGTGAGAGCC	LN:i:82	DP:f:90.4
S	107273180	ACCTTTACGGAAATCATCCCCGAAGACCGCCCGGCTAAAAGCCACCCGCTCAGCCAAGAGGCCAAGCAAGCACCAAACAGCAAGAGACAGTCCCCAGAATGCACCGCACGATGCGACAAACACGTG	LN:i:126	DP:f:60.5918
S	107290510	GTCGAGTGGCGAGTTTTCCCGCACCACGACCAATGCCAAGGGCTATTGGCGTGCGAGGAAAAAAAATATGACTCCTCAGAAAA	LN:i:83	DP:f:121.667
S	107303037	GATCCACTGAGATTCAGCCCTATGTCGCTCAGATTCGTCCCTCCCCCCCACATTTTCTCCCATCCAATAGTAGCCCAGTCCACATTGTTTTCGGGTGCTTTGGTT	LN:i:105	DP:f:93.4643
S	107317464	CCAAAAAGCAAGAGACAGTCCCCAGAATGCACCGCACGATGCGACAAACACGTGCTCCAACGTCCTCCTTCGTCGTCCAACATCATCGACGTGATAAAAACGCTGTAGCCGAACATCGTCGTTGTCCAACTTTCGTCAACCAACAT	LN:i:146	DP:f:61.4928
S	107415894	GAGTTTTCTCGCACCACGACCACAGTCCCGCCCCACGTTGGCTTGTTTTCCCGCATGACGACCAGGGTGGCTCGATTGCTCGCACA	LN:i:86	DP:f:55.1111
S	107447204	TCAGCCAAGAGGCCAAGCAAGCACCAAACAGCAAGAGACAGTCCCCAGAATGCACCGCACGATGCGACAAACACGTGATCCAACGTCCTCCTTCGTCGTCGTCCTC	LN:i:106	DP:f:70.4483
S	107452940	TGGTCGCGACTGGGCTCTCTCGGGGAGCATGGGGCGCGCACCACCCCGTCCCTATATATACATTCTGCACAAAAAGTCAAGTTCCAGGA	LN:i:89	DP:f:65.5833
S	107509330	GTCACAACCAGCATGCACACCGCGAACGGGGCAAAAACCGGGTACAACCTTCTTTTGTTTTCTTTTTCCTTGGCACAGTCCGTGCCGGGGTTGGTTAACTTGTCAACGAAACATC	LN:i:115	DP:f:50.3947
S	107624802	ACAGTTTGTTTTCATGTTTCATGTCGAAGAAGCGTGGAGGGCGATGTTGGAAGATGAAGTTTGATGACGATGTTGGTTGACGAAAGTTGGACAACGACGATGTTCGGCTACAGCGTTTTTATCACGTCGATGATGTTGGACGACGA	LN:i:146	DP:f:212.739
S	107707298	CGCTTGGCAGAGACCAACCATCGAGAAATGGCACCATTCCGCCCCACGTTGCCTATTTTTCCCGCATCACGACCAGGATGGCTCGATTGCTCGCACACTTGGCT	LN:i:104	DP:f:179.148
S	107720407	ACGACAGGGCCATCCGATTTTCAAGCTGGGCTGATCCCGGTTCGCTCGCCGTTACTAAGGGACTCCTTGTAAGTTTCTTTTCCTCCGCTTATTGATATGCTTAAACTCAGCGGGTAGTCCCGCCTGACCTGGGGTCGCGG	LN:i:140	DP:f:55.7302
S	107752330	CCCCCCCCCCCCCCCCCCCCCCCCCCCCCCCCCCCCCCCCCCCCCCCCCCCCCCCCCCCCCCCATTTTTTAATGATACGGCGACCACCGAGATCTACACCATTGTTGACACTCTTTCCCTACACGACGCTCTTCCGATCT	LN:i:140	DP:f:16.381
S	107756571	ACTCGCCACTCGACGAGCCAAGTGTGCGAGCAATCGAGCCAACCTGGTCGTGATGCGGGAAAAATAGGCAACGTGGGTCGGAATGGTGCCAT	LN:i:92	DP:f:103.933
S	107788106	GGCTGGCTCGATTGCTCGCACACTTGGCTAGTCGAGTGGCGAGTTTTCTCGCACCACGACCACAGTCCCGCCCCACGGTG	LN:i:80	DP:f:38.6667
S	107791216	CGGACTGCTCGAGCTGCTTCCGCGGCGAGAGCGGGTCGCTGCGTGCCGGCCGGGGGACGGACTGGGACCGGTCTCTTCGGGGGCCTTCCCCGGGCGTCGAACAACCAACTCAGAACTGGTACGGACAAGGGGAATCCGACTGTTT	LN:i:145	DP:f:54.4265
S	107791218	GGGGGCCTTCCCCGGGCGTCGAACAACCAACTCAGAACTGGTACGGACAAGGGGACTCCGACTGTTTAATTAAAACAAAGCATTGCGATGGTCCCTGCGGATGCTAACGCAATGTGATTTCTGCCCAGTGCTC	LN:i:133	DP:f:60.7143
S	107796531	GCATCACGACCAGGCTGGCTCGATTGCTCGCACACTTGGCTCGTCGAGTGGCGAGTTTTCCCGCACCACGACCACAGGCCCG	LN:i:82	DP:f:59.2
S	107804725	TGATGTCTGTTCCTGGAACATAACTTTTTGTGCAGAATGTATATATAGGGAGGGGGTGGTGCGCGCTCCCCGAGAGAGGCCAGTCGCGACCAGCACCTATGAGGCCTGACCACGCTTGGCAGAGACCAACCATCGAGAAAT	LN:i:141	DP:f:38.9062
S	107823278	GCCAATGGCCCTTGGCATTGGTCGTGGTGCGGGAAAACTCGCCACTCGACGAGCCAAGTGTGCGAGCAATCGAGCGACCCTGGTCGTCATGCGGG	LN:i:95	DP:f:94.0556
S	107898951	TTCCCTATATAGACATTCTGCACAAAAAGTCAAGTTCCAGGAACAGACATCATTTTTCTGAGGAGTCATATTTTTTTCTAATTTTTCAA	LN:i:89	DP:f:49.25
S	107907274	CAGACTACAATTCGGACGACAGGGCCATCCGATTTTCAAGCTGGGCTGATCCCGGTTCGCTCGCCGTTACTAAGGGACTCCTTGTAAGTTTC	LN:i:92	DP:f:62.5333
S	107924363	GGCGGGACTGTGGTCGTGGTGCGGGAAAACTCGCCACTCGACTAGCCAAGTGTGCGAGCAATCGAGCCAACCTGGTCGT	LN:i:79	DP:f:609.5
S	107924938	ATGCGGGAAAACAAGCCAACGTGGGGCGGGACTGTGGTCGTGGTGCGAGAAAACTCGCCACTCGACGAGCCAAGTGTGCGAG	LN:i:82	DP:f:139
S	108052887	TGATGTCTGTTCCTGGAACTTAACTTTTTGTGCAGAATGTATATATAGGGCACATCATGAGGTACGCTACCTGATGGTGGCTTTCAAGGTATGTCGG	LN:i:97	DP:f:64
S	108116541	CTCTCTCGGGGAGCATGGGGCGCGCACCACCCCGTCCCTATATATACATTCTGCACAAAAAGTCAAGTTCCAGGAACAGACATCATTTTTCTGAGGAGTCATATTTTTTT	LN:i:110	DP:f:184.667
S	108121655	GTTCCTGGAACTTGACTTTTTGTGCAGAATGTATATATAGGGACGGGGTGGTGCGCGCCCCATGCTCCCCGAGAGAGGCCAGTCGCGACCAGCACCTATGAGGCCTGACCACGCTTGGCAG	LN:i:121	DP:f:47.4545
S	108124491	GAGTTTTCCCGCACCACGACCACAGTCCCGCCCCACGTTGGCTTGTTTTCCCGCATGACGACCAGGGTGGCTCGATTGCTCGCACA	LN:i:86	DP:f:105.778
S	108124951	AGCCAAGTGTGCGAGCAATCGAGCCACCCTGGTCGTGATGCGGGAAAAATAGGCAACGTGGGGCGGAATGGTGCCATTTCTCGATGGTTGGTCTCTGCCAAGCG	LN:i:104	DP:f:126.037
S	108130397	TGGTCGCGACTAGGCTCTCTCGGGGAGCATGGGGCGCGCACCACCCCCTCCCTATATATACATTCTGCACAAAAAGTTAAGTTCCAGGA	LN:i:89	DP:f:228.083
S	108140893	TTTTTCTGAGGAGTCATATTTTTTTTTCCTCGCACGCCAATGGCCCTTGGCATTGGTCGTGGTGCGGGAAAACTCGCAAGTCGAC	LN:i:85	DP:f:199.125
S	108141811	GCATCACGACCAGGTTGGCTCGATTGCTCGCACACTTGGCTCGTCGAGTGGCGAGTTTTCCCGCACCACGACCACAGCCCCG	LN:i:82	DP:f:145.4
S	108146031	CCACTCGACGAGCCAAGTGTGCGAGGAATCGAGCGAACCTGGTCGTCATGCGGGAAAACAAGCCAACGTGGGGCGGGGCTGTGGTCGTGGTGCGGGAAAACTC	LN:i:103	DP:f:68.3846
S	108146591	TCGAGTGGCGAGTTTTCCCGCACCACGACCACAGTCCCGCCCCACGTTGGCTTGTTTTCCCGCATGACGACCAGGGTGGCTCGATT	LN:i:86	DP:f:156.556
S	108149539	GGCACGTGTCGTTGGCCACGCCCGTGCGATGGACGAGTCGTGCGGGCCGCCATGAAGTACAATTCCCATCAAGCGGCGGGTAGAATCCTTTGCAGA	LN:i:96	DP:f:77.6316
S	108150502	CGGGTACAACCTTCTTTTGTTTTCTTTTTCCTTGGCACAGTCCGTGCCGGGGTTGGTTAACTTGTCAACGAAACATCTATGGCGTTCCATTTGGAGCGGCACAAACGCACGCCGACA	LN:i:117	DP:f:72.65
S	108153363	GCTGGCTCGATTGCTCGCACACTTGGCTCGTCGAGTGGCGAGTTTTCCCGCACCACGACCACAGTCCCGCCCCACGTGGGC	LN:i:81	DP:f:79.5
S	108153727	CAACGTGAGGCGGGACTGTGGTCGTGGTGCGAGAAAACTCGCCACTCGACTAGCCAAGTGTGCGAGCAATCGAGCCAGCCTGGTC	LN:i:85	DP:f:41.75
S	108155087	GGCACGTGTCGTTGGCCACGCCCGTGCGATGGACGAGTCGTGCGGGCCGCCATGAAGTACAATTCCCATCAAGCGGCAGGTAGAATCCTTTGCAGA	LN:i:96	DP:f:44.7368
S	108158211	TGTTTTAATTAAACAGTCGGAGTCCCCTTGTCCGTACCAGTTCTGAGTTGGTTGTTCGACGCCCGGGGAAGGCCCCCGAAGAGACCGTTCCCAGTCCGT	LN:i:99	DP:f:79.1364
S	108160889	TGGTCGTGGTGCGGGAAAACTCGCCACTCGACAAGCCAAGTGTGCGAGTAATCGAGCAAACCTGCTCGAGTTGCGGGAAAACAAGCCAACATCGGGCGGGACTG	LN:i:104	DP:f:154.667
S	108163272	CGGGGCTGTGGTCGTGGTGCGGGAAAACTCGCCACTCGACGAGCCAAGTGTGCGAGCAATCGAGCCACCCTGGTCGTGATGC	LN:i:82	DP:f:41.4
S	108171946	CGTTGGCTTGTTTTCCCGCATCACGACCAGGTTGGCTCGATTGCTCGCACACTTGGCTAGTCGAGTGGCGAGTTTTCACGCACCACG	LN:i:87	DP:f:328.7
S	108174105	CAACGTGAGGCGGGACTGTGGTCGTGGTGCGGGAAAACTCGCCACTCGACGAGCCAAGTGTGCGAGCAATCGAGCCAACCTGGTC	LN:i:85	DP:f:119.5
S	108175916	TTCCCTATATATACATTCTGCACAAAAAGTCAAGGTCCAGGAACAGACATCATTTTTCTGAGGAGTCATATTTTTTTCTAATTTTTCAATAATTCTTTAATAACTCCCTCAT	LN:i:112	DP:f:47.8571
S	108185420	CGTTGGCTTGTTTTCCCGCATGACGACCAGGTTGGCTCGATTCCTCGCACACTTGGCTCGTCGAGTGGCGAGTTTTCTCGCACCACGACCACAGTCCCGCCCCACGTTGGCTTGTTTTCC	LN:i:120	DP:f:43.7674
S	108189119	TTCCCTATATAGACATTCTGCACAAAAAGTCAAGTTCCAGGAACAGACATCATTTTTCTGAGGAGTCATATTTTTTTTCCTCGCACGCC	LN:i:89	DP:f:45.4167
S	108192215	CATTTCTCGATGGTTGGTCTCTGCCAAGCTTGGTCAGGCCTCGAACGTGCTGGTCGCGACTGCCCTCTCTCGGGGAGCATGGGGCGCGCACCACCCCCTCCCTATAT	LN:i:107	DP:f:316.033
S	108192371	CGGGGCTGTGGTCGTGGTGCGGGAAAACTCGCCACTCGACGAGCCAAGTGTGCGAGCAATCGAGCCAACCTGGTCGTCATGC	LN:i:82	DP:f:40.4
S	108193031	CGGGACTGTGGTCGTGGTGCGGGAAAACTCGCCACTCGACGAGCCAAGTGTGCGAGCAATCGAGCCACCCTGGTCGTGATGC	LN:i:82	DP:f:209
S	108199015	TTTTCCCGCACCACGACCACAGTCCCGCCCCACGTTGGCTTGTTTTCCCGCATCACGACCAGGTTGGCTCGATTGCTGGCACA	LN:i:83	DP:f:45
S	108204970	GCCCACGTGGGGCGGGACTGTGGTCGTGGTGCGGGAAAACTCGCCACTCGACGAGCCAAGTGTGCGAGCAATCGAGCGAAC	LN:i:81	DP:f:71.5
S	108217473	TCGAGTGGCGAGTTTTCCCGCACCACGACCACAGGCCCGCCCCACGTTGGCTTGTTTTCCCGCATGACGACCAGGTTCGCTCGATTGCTCGCACACTTGGCTCGTCGAGTGG	LN:i:112	DP:f:48.4571
S	108219986	ATGGCACCATTCCGCCCCACGTTGCCTATTTTTCCCGCATCACGACCAGGATGGCTCGATTGCTCGCACACTTGGCTAGTCGAGTGGCGAGT	LN:i:92	DP:f:61.5333
S	108222089	GAAACTTACAAGGAGTCCCTTAGTAACGGCGAGCGAACCGGGATCAGCCCAGCTTGAAAATCGGATGGCCCTGTCGTTCGAATTGTAGTCTG	LN:i:92	DP:f:54.6667
S	108223760	ACGACCAGGCTGGCTCGATTCCTCGCACACTTGGCTCGTCGAGTGGCGAGTTTTCCCGCACCACGACCACAGTCCCGCCCCACGTTG	LN:i:87	DP:f:77
S	108230202	GAGTTTTCCCGCACCACGACCACAGTCCCGCCCCACGTTGGCTTGTTTTCCCGCATGACGACCAGGTTCGCTCGATTCCTCGCACACTTGGCTCGTCGAGTGG	LN:i:103	DP:f:81.7692
S	108231747	TCCTGGAACTTTACTTTTTGTGCAGAATGTATATATAGGGAAGGGGTGGTGCGCGCCCCATGCTCCCCGAGAGAGCCCAGTCGCGACCA	LN:i:89	DP:f:148
S	108235485	TGTGCGAGCAATCGAGCCAACCTGGTCGTCATGCGGGAAAACAAGCCAACGTGGGGCGGGACTGTGGTCGTGGTGCGTGAAAACTC	LN:i:86	DP:f:59.4444
S	108236668	AGGAGTCATATTTTTTTTTCCTCGCACGCCAATAGCCCTTGGCATTGGTCGTGGTGCGGGAAAACTCGCAAGTCGACAAGCCAAATGT	LN:i:88	DP:f:44.1818
S	108242239	CAACGTGGGGCGGGACTGTGGTCGTGGTGCGGGAAAACTCGCCACTCGACTAGCCAAGTGTGCGAGCAATCGAGCCAGCCTGGTC	LN:i:85	DP:f:105.5
S	108247124	ATGCCACCAGTCCCGCCCACGTTGGCTTGTTTTCCCGCATCACGACCAGGTTGGCTCGATTGCTCGCACACTTGGCTCGTCGAGTGGCGAGT	LN:i:92	DP:f:61.6
S	108247296	TCCTGGAACTTAACTTTTTGTGCAGAATGTATATATAGGGAAGGGGTGGTGCGCGCCCCATGCTCCCCGAGAGAGCCTAGTCGCGACCA	LN:i:89	DP:f:132.917
S	108260068	GGTTGGCTCGATTGCTCGCACACTTGGCTAGTCGAGTGGCGAGTTTTCTCGCACCACGACCACAGTCCCGCCCCACGGTG	LN:i:80	DP:f:345.333
S	108265307	GCATGACGACCAGGGTGGCTCGATTGCTCGCACACTTGGCTCGTCGAGTGGCGAGTTTTCCCGCACCACGACCACAGTCCCG	LN:i:82	DP:f:127.4
S	108272562	CCCGCAACTCGAGCAGGTTTGCTCGATTACTCGCACACTTGGCTTGTCGACTGGCGAGTTTTCCCGCACCACGACCAATGCCAAGGGCCATTGGTGTGCGAGAAAAAAAAATATGACTCCTCAGAAAA	LN:i:128	DP:f:65.3333
S	108273253	TCGACTAGCCAAGTGTGCGAGCAATCGAGCCAACCTGGTCGTCATGCGGGAAAACAAGCCAACGTGGGGCGGGACTGTGGTCG	LN:i:83	DP:f:75.8333
S	108275745	TCCTGGAACTTTACTTTTTGTGCAGAATGTATATATAGGGATGGGGTGGTGCGCGCCCCATGCTCCCCGAGAGAGCCCAGTCGCGACCA	LN:i:89	DP:f:153.833
S	108278060	ACGACCAGGGTGGCTCGATTGCTCGCACACTTGGCTCGTCGAGTGGCGAGTTTTCCCGCACCACGACCACAGCCCCGCCCCACGTTG	LN:i:87	DP:f:122.7
S	108287070	CAACGTGAGGCGGGACTGTGGTCGTGGTGCGGGAAAACTCGCCACTCGACTAGCCAAGTGTGCGAGCAATCGAGCCAGCCTGGTC	LN:i:85	DP:f:99.375
S	108298614	TTTTCTGAGGAGTCATATTTTTTTTCCTCGCACGCCAATAGCCCTTGGCATTGGTCGTGGTGCGGGAAAACTCGCCAATCGACAAGCCAAATGGGCGAGCAATCGAGCCAACCTGGT	LN:i:117	DP:f:54.3
S	108299703	AGATCGGAAGAGCGTCGTGTAGGGAAAGAGTGTCAACAATGGTGTAGATCTCGGTGGTCGCCGTATCATTAAAAATGGGGGGGGGGGGGGGGGGGGGGGGGGGGGGGGGGGGGGGGGGGGGGGGGGGGGGGGGGGG	LN:i:136	DP:f:85.0508
S	108307521	TCCTGGAACTTAACTTTTTGTGCAGAATGTATATATAGGGAAGGGGTGGTGCGCGCCCCATGCTCCCCGAGAGAGCCCAGTCGCGACCA	LN:i:89	DP:f:225.25
S	108311653	TGGTCGCGACTAGGCTCTCTCGGGGAGCATGGGGCGCGCACCACCCCTTCCCTATATATACATTCTGCACAAAAAGTAAAGTTCCAGGA	LN:i:89	DP:f:100
S	108322815	CGTTAGGGAGTCCGGAGACGTCGGCGGGGGCCTCGGGAAGAGTTATCTTTTCTGTTTAACAGCCGGCCCACCCTGGACACGACTCAGTCGGAGGTAGGGTCCAGCGGCTGGAAGAGCACCGCACGTCGCGCGGTGTCCGGTG	LN:i:142	DP:f:39.5692
S	108326958	GAGTTTTCTCGCACCACGACCACAGTCCCGCCCCACGTTGGCTTGTTTTCCCGCATGACGACCAGGTTGGCTCGATTGCTCGCACA	LN:i:86	DP:f:145.667
S	109263525	AAAAAAAATATGACTCCTCAGAAAAATGATGTCTGTTCCTGGAACTTAACTTTTTGTGCAGAATGTATATATAGGGAG	LN:i:78	DP:f:87
S	109486719	AACCTGGTCGTCATGCGGGAAAACAAGCCAACGTGGGGCGGAATGGTGCCATTTCTCGATGGTTGGTCTCTGCCAAGCG	LN:i:79	DP:f:194
S	109786799	CGTGGTGCGGGAAAACTCGCAAGTCGACAAGCCAAATGTGCGAGCAATCGAGCCAACCTGGTCGTGATGCGGGAAAACAAGCCAACGTGGG	LN:i:91	DP:f:112.857
S	110264071	CCCGCATCACGACCAGGTTGGCTCGATTGCTCGCACACTTGGCTAGTCGAGTGGCGAGTTTTCCCGCACCACGACCACAG	LN:i:80	DP:f:688
S	111763631	AAGATATGTGAGGGGGATATATCTCGGGTGCGATCATACCAGCACTAATGCACCGGATCCCATCAGAACTCCGCAGTGAAGCGTGCTTGGGCGA	LN:i:94	DP:f:76.1765
S	1121	TAGGGTTCGATTCCGGAGAGGGAGCCTGAGAAACGGCTACCACATCCAAGGAAGGCAGCAGGCGCGCAAATTACCCACTCCTGACACGGGGAGGTAGTGACAATAAATAACAATACCGGGCTCAAACGAGTCTGGTAATTGGAATGAGTACAATC	LN:i:155	DP:f:54.3846
S	1157	TTCTTATGGTTCTTTAAAATGAATTATCTACCATAATTCTTAATATGATCTTTATATGAAATAATAATCATATATATTATTTCATTTCCTTAAATTGTTGAATCATGTATTTATTTATAAATCTAATTTATATTTAAATACACAAC	LN:i:146	DP:f:109.087
S	11592537	GAGATCGGAAGAGCGTCGTGTAGGGAAAGAGTGTCAACAATGGTGTAGATCTCGGTGGTCGCCGTATCATTAAAAAAG	LN:i:78	DP:f:148
S	11592539	GAGATCGGAAGAGCGTCGTGTAGGGAAAGAGTGTCAACAATGGTGTAGATCTCGGTGGTCGCCGTATCATTAAAAAAT	LN:i:78	DP:f:49
S	11592541	TTTTTTAATGATACGGCGACCACCGAGATCTACACCATTGTTGACACTCTTTCCCTACACGACGCTCTTCCGATCTCA	LN:i:78	DP:f:101
S	11592543	TTTTTTAATGATACGGCGACCACCGAGATCTACACCATTGTTGACACTCTTTCCCTACACGACGCTCTTCCGATCTCC	LN:i:78	DP:f:69
S	11592545	TTTTTTAATGATACGGCGACCACCGAGATCTACACCATTGTTGACACTCTTTCCCTACACGACGCTCTTCCGATCTCG	LN:i:78	DP:f:69
S	11592547	TTTTTTAATGATACGGCGACCACCGAGATCTACACCATTGTTGACACTCTTTCCCTACACGACGCTCTTCCGATCTCT	LN:i:78	DP:f:77
S	1167447	TGTGCGAGGAATCGAGCCAACCTGGTCGTCATGCGGGAAAACAAGCCAACGTGGGGCGGGACTGTGGTCGTGGTGCGTGAAAACTC	LN:i:86	DP:f:54.5556
S	1167477	ACCTGGTCGTCATGCGGGAAAACAAGCCAACGTGGGGCGGGACTGTGGTCGTGGTGCGTGAAAACTCGCCACTCGACT	LN:i:78	DP:f:79
S	1167485	CCTGGTCGTCATGCGGGAAAACAAGCCAACGTGGGGCGGGACTGTGGTCGTGGTGCGTGAAAACTCGCCACTCGACTAGCCAAGTGT	LN:i:87	DP:f:210.9
S	128439	CCTCGCACACTTGGCTCGTCGAGTGGCGAGTTTTCCCGCACCACGACCACAGTCCCGCCCCACGTTGGCTTGTTTTCT	LN:i:78	DP:f:199
S	1290827	ACGACCAGGTTGGCTCGATTGCTCGCACACTTGGCTCGTCGAGTGGCGAGTTTTCCCGCACCACGACCACAGTCCCGCC	LN:i:79	DP:f:1350
S	13652455	TGAGATCGGAAGAGCGTCGTGTAGGGAAAGAGTGTCAACAATGGTGTAGATCTCGGTGGTCGCCGTATCATTAAAAAG	LN:i:78	DP:f:115
S	1437	TAATGCAAACTTACCTTCAAACCCATAAAAACAACTACAAACAAAAAAATGCCGCAAAACCGAACAAAAAAAAGGGGGTGCAACACGAGGACTTCCCAGGGGGTCACCCATCCTAGTACTACTCTCGCCCAAGCACGC	LN:i:138	DP:f:113.393
S	1590811	GTAGATCGGAAGAGCGTCGTGTAGGGAAAGAGTGTCAACAATGGTGTAGATCTCGGTGGTCGCCGTATCATTAAAAAG	LN:i:78	DP:f:51
S	1613525	TTTGGGCCCCACTAGGCCGACCGACCCCGTCCCTCACGACCGTCACCGATCTGGCACGTGTCTATTACGTCCCGTTATT	LN:i:79	DP:f:54.5
S	16832079	CTTTTTTAATGATACGGCGACCACCGAGATCTACACCATTGTTGACACTCTTTCCCTACACGACGCTCTTCCGATCTG	LN:i:78	DP:f:137
S	16832081	CTTTTTTAATGATACGGCGACCACCGAGATCTACACCATTGTTGACACTCTTTCCCTACACGACGCTCTTCCGATCTT	LN:i:78	DP:f:110
S	1694885	GCCCTATATATACATTCTGCACAAAAAGTTAAGTTCCAGGAACAGACATCATTTTTCTGAGGAGTCATATTTTTTTTC	LN:i:78	DP:f:82
S	1728847	AAAAAAAAATATGACTCCTCAGAAAAATGATGTCTGTTCCTGGAACTTAACTTTTTGTGCAGAATGTATATATAGGGC	LN:i:78	DP:f:600
S	1790249	TTTTTTTTTGTTCCGTTTTGCGGCATTTTTTTGTTTGTAGTTGTTTTTATGGGTTTGAAGGTAAGTTTGCATTAACGA	LN:i:78	DP:f:76
S	18305655	CCTTTTTAATGATACGGCGACCACCGAGATCTACACCATTGTTGACACTCTTTCCCTACACGACGCTCTTCCGATCTG	LN:i:78	DP:f:320
S	18305657	CCTTTTTAATGATACGGCGACCACCGAGATCTACACCATTGTTGACACTCTTTCCCTACACGACGCTCTTCCGATCTT	LN:i:78	DP:f:238
S	20135319	TTATATATATATATATATATATATATATATATATATATATATATATATATATATATATATATATATATATATATATAT	LN:i:78	DP:f:118
S	2123804	TCCCTATATATACATTCTGCACAAAAAGTTAAGTTCCAGGAACAGACATCATTTTTCTGAGGAGTCATATTTTTTTTT	LN:i:78	DP:f:52
S	2133425	GAAGATCGGAAGAGCGTCGTGTAGGGAAAGAGTGTCAACAATGGTGTAGATCTCGGTGGTCGCCGTATCATTAAAAAG	LN:i:78	DP:f:57
S	22027113	CTATATATATATATATATATATATATATATATATATATATATATATATATATATATATATATATATATATATATATAT	LN:i:78	DP:f:100
S	221385	TAGATCGGAAGAGCGTCGTGTAGGGAAAGAGTGTCAACAATGGTGTAGATCTCGGTGGTCGCCGTATCATTAAAAAAT	LN:i:78	DP:f:51
S	221387	TTTTTTAATGATACGGCGACCACCGAGATCTACACCATTGTTGACACTCTTTCCCTACACGACGCTCTTCCGATCTAA	LN:i:78	DP:f:114
S	221389	TTTTTTAATGATACGGCGACCACCGAGATCTACACCATTGTTGACACTCTTTCCCTACACGACGCTCTTCCGATCTAC	LN:i:78	DP:f:53
S	221391	TTTTTTAATGATACGGCGACCACCGAGATCTACACCATTGTTGACACTCTTTCCCTACACGACGCTCTTCCGATCTAG	LN:i:78	DP:f:46
S	2217	CTATTAAATATACTAACAATGCATATAATACTCGCTCTGATACCACTGTTGGGATTTATTTAAGACTTGAGGTTTCTCAAACACATAAAATCATAGGTTAATGCGGAATATGATCAAGCCAAATAACATAAACATATTTATTCCCTCCTAGGACC	LN:i:155	DP:f:41.0513
S	22182009	ATATATATATATATATATATATATATATATATATATATATATATATATATATATATATATATATATATATATATATAT	LN:i:78	DP:f:1130
S	22182011	TATATATATATATATATATATATATATATATATATATATATATATATATATATATATATATATATATATATATATATA	LN:i:78	DP:f:1178
S	2276549	AGTCGAGTGGCGAGTTTTCCCGCACCACGACCACAGTCCCGCCCCACGTTGGCTTGTTTTCCCGCATGACGACCAGGT	LN:i:78	DP:f:363
S	2383	CTCTATTGCTTTGGGTCACATGTGAGCGTCGGATGGATGCCTTTAATTTCTAACCGATGGATTAAATACACGGATCGATGAATCCATCCATTGTCCAATTAACATCAACCACATCTAATACTTTAGTATTTTTTTATTTTTTTTGAAGATGTCATTTTCAGTACTGAAATTCAGTAATTATGTATCCATTATAATATAGTATAGATATATATATAGACTAAAGTTCAAATAAAAACCAATCTTTATGTGAGAACCATAAGAACCATTCCTAGCCTTTAGATCAAAAAATTTAATGGTCAAGATTAATAATGGCATTTTTGTAAATAAACTAATAAAAATTAATTACATATTTATAAAAAGGGTATTTTGGTAAAAAATTATTGATAGATTTTGGAAACTTGTTAGTAACTGATAAATGAGATAAAGAAATGGCTCTGGTCAATTTAATTTGAAAACTACGTTCAAAGAAACACTCAACCAAAATTGCCAACATAACTTCTTCCATCTTCTTCTTGGAAAGCTTCTGGAGAACCCAGCAAGTGCAAAACCTCCATCTGATCCATCTCCAAAAATAGTATGGTCACCTTCGCTGCCACCTCCATTGGACCACCATAATCGTCGGCCATCTCAACCAGCAACCAAGAAAAGGGGCAACTTCCGATCTCCTCACCTCCCCCACCCCATTAAAAATCGAAATGAAATCACACATGCTCTTAAATCGTAACCACCACCACCGTATACTACCACCACCATCTACCCTCTTAAATTGATGCTAGCACCATCATCAAGAAAACCTCCGACCTAGGGCAATGTTCTTCGATCTGTATGTATGTATTCACGATTAAAGGTATGTTCTTCGATCTATATGTGATTTCTCCCATCTTTAGGTATGTGAGCTTCATATTTTCTGGTTTTAAGAACCATAATAAACATTGCCCACCATGTGTTCGATGAAATGCCCAAGTATGTTTAACTTGGATATTCCATATAGAATATATTCTGAATGTAATTGGGTAATATGTGTTATGTATAGCTTCTTCTTTTCTAGGTATATAACATGTTTAGAATTATTATAGAGTCAAATCTTCATTTCTATGTATATTCTACACAGAATATATATTATGATGAATGGAGAACATGTCAAGAATTTTGAATTCCTATTTTCTTATTTTCTTATTGCATACAATTTGTTCTATTAAGTAATATGGGTTATGTATATTCCATACAGAATATATATTATGATGAATTGGGTAATATGTGTTTATAT	LN:i:1267	DP:f:28.5739
S	23862101	TTCCCTATATATACATTCTGCACAAAAAGTAAAGTTCCAGGAACAGACATCATTTTTCTGAGGAGTCATATTTTTTTA	LN:i:78	DP:f:123
S	2519258	AGCCAACGTGGGGCGGAATGGTGCCATTTCTCGATGGTTGGTCTCTGCCAAGCGTGGTCAGGCCTCATAGGTGCTGGTCG	LN:i:80	DP:f:2428.33
S	25415671	GCAGATCGGAAGAGCGTCGTGTAGGGAAAGAGTGTCAACAATGGTGTAGATCTCGGTGGTCGCCGTATCATTAAAAAG	LN:i:78	DP:f:64
S	2559148	CTTTTTTTTGTTCCGTTTTGCGGCATTTTTTTGTTTGTAGTTGTTTTTATGGGTTTGAAGGTAAGTTTGCATTAACGA	LN:i:78	DP:f:39
S	2612213	TGAAATTTTGCGTGGTACCTTGTTACCATGAATTGAGGGCCTTGGAATGAAAAAATCTCATGTTCAGGTTTTAAATTTCCAAAGCGTAG	LN:i:89	DP:f:100.917
S	26936939	GGGGCGGAATGGTGCCATTTCTCGATGGTTGGTCTCTGCCAAGCGTGGTCAGGCCTCATAGGTGCTGGTCGCGACTGC	LN:i:78	DP:f:253
S	27895687	TAGCCAACGTGGGCGGGACTGGTGGCATTTCTCGATGGTTGGTCTCTGCCAAGCATGGTCAGGCCTCGAACGTGCTGG	LN:i:78	DP:f:145
S	2875158	CCACTCGACGAGCCAAGTGTGCGAGCAATCGAGCCAACCTGGTCGTCATGCGGGAAAACAAGCCAACGTGGGGCGGGGCTGTGGTCGTGGTGCGGGAAAACTC	LN:i:103	DP:f:144.654
S	2971	TATATATATATATATATATATATATATATATATATATATATATATATATATATATATATATATATATATATATATAGTCAAAAGATGCCTTGGGCCTT	LN:i:98	DP:f:38.0476
S	3162027	TAGGGTTCTCGGTATTATTAGTTTTTAATTCACACTCCAAGACTATCAAGTAAGGAGGGGCTAGGCGAGAAGCACCGTAGGGTAGGATCCTTTTAGTAACAACCCAAGC	LN:i:109	DP:f:658
S	32230793	TTCCCTATATATACATTCTGCACAAAAAGTTAAGTTCCAGGAACAGACATCATTTTTCTGAGGAGTCATATTTTTTTC	LN:i:78	DP:f:329
S	32490549	CTTTTTAATGATACGGCGACCACCGAGATCTACACCATTGTTGACACTCTTTCCCTACACGACGCTCTTCCGATCTGG	LN:i:78	DP:f:92
S	32490551	CTTTTTAATGATACGGCGACCACCGAGATCTACACCATTGTTGACACTCTTTCCCTACACGACGCTCTTCCGATCTGT	LN:i:78	DP:f:100
S	3354349	ACTACAAACAAAAAAAATGCCGCAAAACCGAACAAAAAAAAAGGGGTGCAACACGAGGACTTCCCAGGGGGTCACCCATCCT	LN:i:82	DP:f:225.4
S	3373	TATATATATATATATATATATATATATATATATATATATATATATATATATATATATATATATATATATATATATAGGGAATAGTTCAAATAAAAACTCAACTCTACGTAAAAACTTAAGAACCAAGGGTATTATAGGAATTACAATCTTAATTAATATTATATTTAATGTTTTTCCCTATAATTAAGGTAACCAATAATTATCTTTATAATTAAGCTTAAATGATAATTATTTTAATTTTATCTACTTCTTTTTATCAAATTAAAATATAATTTTCTAAATTTGCTTAAAAACATTTTTTTTCCATTTTTTTAGTTTCGAATATTTTTTTTACGTTCTCATGTATAATTAAGATAAAATGATAAATATACACAATTTATACACTTATTATCCACTCTTTATCCACTTTATTATCTATCTAAAACATAAATTTCGAAATTGGAAAAAATGAAGAAAAAAAAACGATTTTTTGTTCTTTTTTCATTTTTCATTTTTTTACGTTCTTGTATATACATTCTATGTGGAATATATATAGTCACTCATAAATTCTGATCACAATACATATACATTATTCTAACTAGAATACAAGAATATTTGGACCAAAATTCATACACATTATTCTAGACAGAATATATACATATCAATTTACTAGAATACATGAAAAGTTTAGTAGAATACATACACATTATTCCATCTAGAATA	LN:i:702	DP:f:58.2272
S	33946681	TTTTTTTAATGATACGGCGACCACCGAGATCTACACCATTGTTGACACTCTTTCCCTACACGACGCTCTTCCGATCTA	LN:i:78	DP:f:96
S	33946685	TTTTTTTAATGATACGGCGACCACCGAGATCTACACCATTGTTGACACTCTTTCCCTACACGACGCTCTTCCGATCTG	LN:i:78	DP:f:110
S	33946687	TTTTTTTAATGATACGGCGACCACCGAGATCTACACCATTGTTGACACTCTTTCCCTACACGACGCTCTTCCGATCTT	LN:i:78	DP:f:82
S	3432921	CCCAGTAGGCCGACCGACCCCGTCCCTCACGACCGTCACCGATCTGGCACGTGTCTATTACGTCCCGTTATTGCAAACTTAC	LN:i:82	DP:f:210
S	351637	TTAGATCGGAAGAGCGTCGTGTAGGGAAAGAGTGTCAACAATGGTGTAGATCTCGGTGGTCGCCGTATCATTAAAAAG	LN:i:78	DP:f:94
S	3538141	TCCCTATATATACATTCTGCACAAAAAGTTAAGTTCCAGGAACAGACATCATTTTTCTGGGGAGTCATATTTTTTTTC	LN:i:78	DP:f:865
S	3647	AAGTTTAAGAAATAACCTTTGAAGCCTTTGAATCTATTCAAGGATAGATGTTGATGAAGATGTTGAATGTCAAAGCTTCAAGTGAAGCTTCTCTACTAGTATCCACCACAAGATGATCTCAAAACATGCTAGTGTTTCAAAGAAACAATTAACTTAATCACTTATCAAATAAGAGAATAAGTTTATATATAAGATTATATAACAAGAATCACTTTATCAACATTTGATAGAAAGAACTATATATGTAAAGTGAACAATCTCAAGTTTATGAACATTTCACAAGATTATCATAATAATCTTCAAACTTTCGGCCATGATGATATTTCTACAAAACATCAAAATGTATTTTGTCATGAATCAAATATTCATTAGTAGATAATCAAAATGCCAAGAACAAGAACTAGATTTCAAGGGTACAAACCACAAACAAGATGGATGTGAATCTTTGTGATGATCTACATGTGAAACCCGAAACATTTTAGGTTTTCATTACATGCATCTTTGGTTGGAATCAAAAGAACACCAAGAACACTTCTAGTGATCAATGCCATATTCCAACAAAGTGTTCATGTTCCTTTTACTCATCTAACCATCTATCTTAAACTTATCTCATAAAACTATTCTTGCCTTCAATCTAATTTTATAAAACATTTCCACATGAGATGATAGTTTTCGAAAAATTGAAGAACAAAACCAAACTTTCGGCCAAAAGGATTTGGACCGAAAATTTGAATGAATTTTAAGATAGAAAGAGAATTGAGCAACTTGGAACACTTACCCTACCATCTTATTTATACATGAAGTTTAGTGAAAAGTCTAAAGGTTTAAGGTAGATCCTTTTCCCATCAATGTACTTAAGATTATCCTAGCCACTTAATCTCTTACAACCTAAGATCATCCAAGGGCTTATAATCAAGATGACAACTCATCTTAGGATGTAAATTTCGTTCAAGGCTATATGCATACATACATTTCCATTTTAAAATCAACTATATACATTATACATCTCATATATATAAGTATTTAGTTTTTATAAAATTCTTTCTTAAAAAAATGTCTTTTATATTTAATAAACTCTTTATAAATATAACAACATATTATTTTATTTGAAATAATGTTTATATATTTTATCTTACATAAAATAATAAACTTTATTCAATGCTTAAGTGAAAAGATGATTTTATTCTAAATAAACTCTATATATAAAACCTTATATATATTTCATCTTTGTTTGTTACTTTTATATTTTATCTAACATAAAATGATGAACCATTTATATTATTACTAATAATAAATTAACTAGTTTTATTTATAAACATTTTTATAACTCAAAACTAGCTTGTATATAATTCTTGTATAACAAGTTATACATGACATGATAACTTTCTTAAATGATTTTTATGAAACTAATTTCATATAACTTATGTAATGAGATTACATATTTGATCATCATATGAACCAATAATCTTATATCTTTATTTATTTCATTGTTGAATCATGTAATTTGATCATAAATCTAATTTATATAAATCACATGACTTGAGATATCTTGCTTAAGTGTGACCCAATAGGATCATGAATTATTAGCAATATCAATTTATGATGTGCCTTGGGCATGATT	LN:i:1621	DP:f:10.8899
S	3863	ATATATATTATTTCATTTCCTTAAATTGTTGAATCATGTATTTATTTATAAATCTAATTTATATTTAAATACACAACTTGAAATATCTTGCTTAAGTGTGACCCAATAGGATCATGAATTATTAGCAATATCAATTTATGATGTGCCTTGGGCATGATT	LN:i:159	DP:f:260.72
S	3865	ATCTATTCAAGGATAGATGTTGATGAAGATGTTGAATGTCAAAGCTCCAAGTGTAGCTTCTCTACTAGTATCCACCACAAGAACATCCAAAGTGTGCTAGCACTTCAACAATATACTTTAACTTCAATCTCTTATCTAATAAGTGATAAATGAAGTAAAGATCATTTAGTAACAAATATAATCATTCAACACTTGATGATAGTAGGTAAATGTGTGTAACATTTGCTTATGATCA	LN:i:235	DP:f:283.222
S	38973527	TCGCATGACGACCAGGTTCGCTCGATTGCTCGCACACTTGGCTCGTCGAGTGGCGAGTTTTCCCGCACCACGACCAAT	LN:i:78	DP:f:93
S	38973529	TTGGTCGTGGTGCGGGAAAACTCGCCACTCGACGAGCCAAGTGTGCGAGCAATCGAGCGAACCTGGTCGTCATGCGAG	LN:i:78	DP:f:150
S	39237643	TGAAAACAAGCCAACGTGGGGCGGGACTGTGGTCGTGGTGCGGGAAAACTCGCCACTCGACGAGCCAAGTGTGCGAGC	LN:i:78	DP:f:189
S	39237645	TGAAAACAAGCCAACGTGGGGCGGGACTGTGGTCGTGGTGCGGGAAAACTCGCCACTCGACGAGCCAAGTGTGCGAGG	LN:i:78	DP:f:132
S	40236015	CGTCGAGTGGCGAGTTTTCACGCACCACGACCACAGTCCCGCCCCACGTTGGCTTGTTTTCCCGCATGACGACCAGGT	LN:i:78	DP:f:70
S	4076191	TGATGTCTGTTCCTGGAACTTAACTTTTTGTGCAGAATGTATATATAGGGCACATCATGAGGTACGCTACCTGATGGAGGGAGACGGTGT	LN:i:90	DP:f:775.462
S	41529527	GCCTGGTCGTCATGCGGGAAAACAAGCCAACGTGGGGCGGGACTGTGGTCGTGGTGCGTGAAAACTCGCCACTCGACG	LN:i:78	DP:f:65
S	41529529	GCCTGGTCGTCATGCGGGAAAACAAGCCAACGTGGGGCGGGACTGTGGTCGTGGTGCGTGAAAACTCGCCACTCGACT	LN:i:78	DP:f:57
S	41936555	CAGATCGGAAGAGCGTCGTGTAGGGAAAGAGTGTCAACAATGGTGTAGATCTCGGTGGTCGCCGTATCATTAAAAAAT	LN:i:78	DP:f:51
S	41936557	TTTTTTAATGATACGGCGACCACCGAGATCTACACCATTGTTGACACTCTTTCCCTACACGACGCTCTTCCGATCTGA	LN:i:78	DP:f:90
S	41936559	TTTTTTAATGATACGGCGACCACCGAGATCTACACCATTGTTGACACTCTTTCCCTACACGACGCTCTTCCGATCTGC	LN:i:78	DP:f:63
S	41936561	TTTTTTAATGATACGGCGACCACCGAGATCTACACCATTGTTGACACTCTTTCCCTACACGACGCTCTTCCGATCTGG	LN:i:78	DP:f:85
S	41936563	TTTTTTAATGATACGGCGACCACCGAGATCTACACCATTGTTGACACTCTTTCCCTACACGACGCTCTTCCGATCTGT	LN:i:78	DP:f:100
S	43018375	CTTTTTAATGATACGGCGACCACCGAGATCTACACCATTGTTGACACTCTTTCCCTACACGACGCTCTTCCGATCTTG	LN:i:78	DP:f:67
S	43018377	CTTTTTAATGATACGGCGACCACCGAGATCTACACCATTGTTGACACTCTTTCCCTACACGACGCTCTTCCGATCTTT	LN:i:78	DP:f:83
S	4352245	ATCTTTTATGCCTTATCCCTTCCCCCCATTTTTCTTTGGCTCTCGCACGTTCTGGGCCCCACTAGGCCGACCGACCCACCCCGTCCCTCACGACCGTCACCGATC	LN:i:105	DP:f:71.1071
S	4590513	TAACCTTTGAAGCCTTTGGATCTATTCAAGGATAGATGTTGATGAAGATGTTGAATGTCAAAGCTCCAAGTGTAGCTTCTCTACTAGTATCCACCA	LN:i:96	DP:f:110.158
S	46563423	ATTTTTTAATGATACGGCGACCACCGAGATCTACACCATTGTTGACACTCTTTCCCTACACGACGCTCTTCCGATCTT	LN:i:78	DP:f:50
S	4810902	ATATATATATATATATATATATATATATATATATATATATATATATATAGTCAAAAGATGCCTTGGGCCTTGGGCCTTG	LN:i:79	DP:f:568.5
S	48799201	GGAGATCGGAAGAGCGTCGTGTAGGGAAAGAGTGTCAACAATGGTGTAGATCTCGGTGGTCGCCGTATCATTAAAAAG	LN:i:78	DP:f:98
S	49879095	GTCCCTATATATACATTCTGCACAAAAAGTCAAGTTCCAGGAACAGACATCATTTTTCTGAGGAGTCATATTTTTTTC	LN:i:78	DP:f:101
S	49879099	GTCCCTATATATACATTCTGCACAAAAAGTCAAGTTCCAGGAACAGACATCATTTTTCTGAGGAGTCATATTTTTTTT	LN:i:78	DP:f:51
S	50990813	TTTTTTAATGATACGGCGACCACCGAGATCTACACCATTGTTGACACTCTTTCCCTACACGACGCTCTTCCGATCTTC	LN:i:78	DP:f:66
S	50990815	TTTTTTAATGATACGGCGACCACCGAGATCTACACCATTGTTGACACTCTTTCCCTACACGACGCTCTTCCGATCTTG	LN:i:78	DP:f:76
S	50990817	TTTTTTAATGATACGGCGACCACCGAGATCTACACCATTGTTGACACTCTTTCCCTACACGACGCTCTTCCGATCTTT	LN:i:78	DP:f:86
S	52541607	TAAAAAAATATGACTCCTCAGAAAAATGATGTCTGTTCCTGGAACTTGACTTTTTGTGCAGAATGTATATATAGGGAC	LN:i:78	DP:f:41
S	52661517	TTTGGTCGTGGTGCGGGAAAACTCGCCACTCGACGAGCCAAGTGTGCGAGCAATCGAGCGAACCTGGTCGTCATGCGA	LN:i:78	DP:f:57
S	52661521	TTTGGTCGTGGTGCGGGAAAACTCGCCACTCGACGAGCCAAGTGTGCGAGCAATCGAGCGAACCTGGTCGTCATGCGG	LN:i:78	DP:f:354
S	5298401	CGACCAGCACGCTCGTTTGTCGTCGCGTTTAAATATATATATATATATATATATATATATATATATATATATATATATA	LN:i:79	DP:f:1125.5
S	5298411	ACCAGCACGCTCGTTTGTCGTCGCGTTTAAATATATATATATATATATATATATATATATATATATATATATATATATA	LN:i:79	DP:f:760
S	5354843	CCCCCCCCCCCCCCCCCCCCCCCCCCCCCCCCCCCCCCCCCCCCCCCCCCCCCCCCCCTTTTTTAATGATACGGCGACCACCGAGATCTACACCATTGTTGACACTCTTTCCCTACACGACGCTCTTCCGATCT	LN:i:134	DP:f:102.035
S	5376123	TTGGTCGTGGTGCGGGAAAACTCGCCACTCGACAAGCCAAGTGTGCGAGAAAACAAGCCAACCTGGTCGTGATGCAGTGGTCGTGGTGCGGGAAAACTCGCCACTCGACAAGCCAAGTGTGCGAGTAATCGAGCCAACCTGGTCGTGATGCGG	LN:i:153	DP:f:60.8421
S	5378306	CATTGGCGTGCGAGGAAAAAAAATATGACTCCTCAGAAAAATGATGTCTGTTCCTGGAACTTGACTTTTTGTGCAGACTGTATATATAGGGAA	LN:i:93	DP:f:61.3125
S	5386202	CGCCACTCGACAAGCCAAGTGTGCGAGTAATCGAGCCAACCTGGTCGTGATGCGGGAAAACAAGCCAACGTGGGGCGTGACTGTGGTCGTGGTGCGGGAAAACTCGCCA	LN:i:109	DP:f:55.6875
S	5402533	ACCTGGTCGTCATGCGGGAAAACAAGCCAACGTGAGGCGGGACTGTGGTCGTGGTGCGGGAAAACTCGCCACTCGACTAGCCAAGTGTGCGAGCAATCGAGCCA	LN:i:104	DP:f:237
S	54044361	CTTTTTAATGATACGGCGACCACCGAGATCTACACCATTGTTGACACTCTTTCCCTACACGACGCTCTTCCGATCTAT	LN:i:78	DP:f:63
S	5406431	ACGCCACTGGCCCTTGGCATTGGTCGTGGTGCGGGAAAACTCGCCACTCGACGAGCCAAGTGTGCGAGCAATCGAGCGAACCTG	LN:i:84	DP:f:152.571
S	5406729	TGGATCGTGGCAGCAAGGCCACTCTGCCACTTACAAGACCCCGTCGCGTATTTAAGTCGTCTGCAAAGGATTCTACCCGCCGCTTGATGGGAATTGTACTTCATGGCGGCCCGC	LN:i:114	DP:f:68.3784
S	5407589	CGGGACTGTGGTCGTGGTGCGGGAAAACTCGCCACTCGACGAGCCAAGTGTGCGAGGAATCGAGCCAACCTGGTCGTGATGCGGGAAAA	LN:i:89	DP:f:243.583
S	5407646	ACACTTGGCTAGTCGAGTGGCGAGTTTTCTAGCACCACGAGCACAGTCCCGCCCCACGTTGGCTTGTTTTCCCGCATGACGACCAGG	LN:i:87	DP:f:206.1
S	5409734	GCTCGCACACTTGGCTCGTCGAGTGGCGAGTTTTCCCGCACCACGACCACAGCCCCGCCCCACGTTGGCTTGTTTTCTCGCATGACGACCAGGTTCGCTCGATTGCTCGCACACTTGGCTCGTCGAGTGG	LN:i:130	DP:f:67.283
S	5410392	TTTCCTCGCACGCCAATAGCCCTTGGCATTGGTCGTGGTGCGGGAAAACTCGCAAGTCGACTAGCCAAGTGTGCGAGCAATCGAGCCA	LN:i:88	DP:f:286
S	5425162	CTGGTCGCTGGGCGACGGATGCGAAGAAACACACGCGACGTGCGGGTCGCTGGCGGATCGCGGTGCGAGCAATCTAGGCGCCTGGGTTCATCGCGTCCTGGTCGCTATAGCGACGAGCTTT	LN:i:121	DP:f:46.7727
S	5425290	GAGGAGTCATATTTTTTGTCCTCGCACGCCAATAGCCCTTGGCATTGGTCGTGGTGCGGGAAAACTCGCAAGTCGACTAGCCAAGTGTGCGAGGA	LN:i:95	DP:f:38.2778
S	5432050	TCACCCTCTCCGGCGCCCCCTTCCAGGGGACTTGGGCCCGGTCCGCCGCTGAGGACGCTTCTCCAGACTACACTTCGGACGACAGGGCCATCCGATTTTCAAGCTGGGCTGATCCCGGTTCGCTCGCCGTTACTAAGGGAATCCTTGTAA	LN:i:150	DP:f:59.3562
S	5437633	TTACAAGGATTCCCTTAGTAACGGCGAGCGAACCGGGATCAGCCCAGCTTGAAAATCGGATGGCCCTGTCGTTCGAAGTGTAGTCTGGAGAAGCGTCCTCAGCGGCGGACCGGGCCCAAGTCCCCTGGAAGGGGGCGCCGGAGAGGGTGA	LN:i:150	DP:f:48.4521
S	5439844	CCTGGTCGTCATGCGGGAAAACAAGCCAACGTGGGGCGGAATGGTGCCATTTCTCGATGGTTGGTCTCTGCCAAGCGTGGTCAGGCC	LN:i:87	DP:f:217.2
S	5445290	CGGGTACAACCTTCTTTTGTTTTCTTTTTCCTTGGCACAGTCCGTGCCGGGGTTGGTTAACTTGTCAACGAAACATCGATGGCGTTCCATTTGGAGCGGCACAAACGCACGCCGACA	LN:i:117	DP:f:43.4
S	5457333	CGCACCACGACCACAGACCCGCCCCACGTTGGCTTGTTTTCCCGCATGACGACCAGGTTGGCTCGATTCCTCGCACACTTGGCTCGTCGAGTGG	LN:i:94	DP:f:79
S	5459193	CTTTTTTTCCCGCATCACGACCAGGTTGGCTCGATTGCTCGCACACTTGGCTAGTCGAGTGGCGAGTTTTCTCGCACCAC	LN:i:80	DP:f:397.667
S	5461198	CAACGTGGGGCGGGACTGTGGTCGTGGTGCGAGAAAACTCGCCACTCGACTAGCCAAGTGTGCGAGCAATCGAGCCATCCTGGTCGTGATGCGGGAAAA	LN:i:99	DP:f:59.5455
S	5469567	GGAGAAACACGCGCGACGTGCGGGTCGCTGGCTGGTCGCTGGCGGATCGCGGTGCGAGCAATCTAGACGCATGGACTGATCGCGTCCT	LN:i:88	DP:f:65
S	5488890	GGCTGGCTCGATTGCTCGCACACTTGGCTCGTCGAGTGGCGAGTTTTCCCGCACCACGACCACAGACCCGCCCCACGGTGGC	LN:i:82	DP:f:61.2
S	54912189	TTCCCTATATATACATTCTGCACAAAAAGTCAAGTTCCAGGAACAGACATCATTTTTCTGAGGAGTCATATTTTTTTA	LN:i:78	DP:f:465
S	5494224	AGGAGTCATATTTTTTTTTCCTCGCACGCCAATGGCCCTTGGCATTGGTCGTGGTGCGGGAAAACTCGCAAGTCGACTAGCCAAGTGTGCGAGGAATCGAGCCAACCTGGT	LN:i:111	DP:f:71.6765
S	5515170	GCCACTCGACGAGCCAAGTGTGCGAGGAATCGAGCCAACCTGGTCGTCATGCGGGAAAACAAGCCAACGTGGGGCGGAATGGTGCCATTTCTCGATGGTTGGTC	LN:i:104	DP:f:85.963
S	5519251	AACCTGGTCGTCATGCGGGACAACAAGCCAACGTGGGGCGGGACTGTGGTCGTGGTGCGGGAAAACTCGCCACTCGACG	LN:i:79	DP:f:71
S	5520631	AATCGAGCGAACCTGGTCGTCATGCGGGAAAACAAGCCAACGTGGGGCGGGGCTGTGGTCGTGGTGCGGGAAAACTCGCCACTCGA	LN:i:86	DP:f:311.111
S	5530069	GGCTCTCTCGGGGAGCATGGGGCGCGCACCACCCCTTCCCTATATATACATTCTGCACAAAAAGTAAAGTTCCAGGAACAGACATCATTTTTCTGAGGAGTCATATTTTTTT	LN:i:112	DP:f:268.457
S	5533432	CTAAGGAAGCACCGTGCAAAATTTCGTGGAAATCCGAGCTCGTTTGTGGGAGTTATTAAAGATTTACGAAAGAATTTTAAAAAAATATGACTCCTCAGAAAAATGATGTCTGTTCCTGGAACTT	LN:i:124	DP:f:15.9787
S	5546351	GCCAATAGCCCTTGGCATTGGTCGTGGTGCGGGAAAACTCGCAAGTCGACTAGCCAAGTGTGCGAGCAATCGAGCCAACCTGGTCGT	LN:i:87	DP:f:195.8
S	5548249	GCCCGGGGAAGGCCCCCAAAGAGACCGTTCCCAGTCCGTCCCCCGGCCGGCACGCAGCGACCCGCTCTCGCCGCGGACGCAGCTCGAGCAGTCCG	LN:i:95	DP:f:99.3889
S	5548281	TTTTCTGAGGAGTCATATTTTTTTTCCTCGCACGCCAATGGCCCTTGGCATTGGTCGTGGTGCGGGAAAACTCGCCAGTCGACAAGCCAAATGT	LN:i:94	DP:f:43.4118
S	5549228	ACACCAATGGCCCTTGGCATTGGTCGTGGTGCGGGAAAACTCGCCACTCGACAAGCCAAGTGTGCGAGTAATCGAGCAAACCTGCTCGAGTTGCGGG	LN:i:97	DP:f:48.05
S	5554581	CGACCACAGTCCCGCCCCACGTTGGCTTGTTTTCCCGCATGACGACCAGGGTGGCTCGATTCCTCGCACACTTGGCTCGTCGAGTGG	LN:i:87	DP:f:73.6
S	5563856	CTGCCAAGCGTGGTCAGGCCTCATAGGTGCTGGTCGCGACTGGGCTCTCTCGGGGAGCATGGGGCGCGCACCACCCCATCCCTATATATACATTCTGCACAAAAAGT	LN:i:107	DP:f:373.667
S	5574355	GGGGGAGGGACGAATCTGAGCGACATAGGGCTGAATCTCAGTGGATCGTGGCAGCAAGGCCACTCTGCCACTTACAAGACCCCGTCGCGTATTTAAGTCGTCTGCAAAGGATTCTACC	LN:i:118	DP:f:52.3171
S	5575017	ACGACCAGGCTGGCTCGATTGCTCGCACACTTGGCTCGTCGAGTGGCGAGTTTTCCCGCACCACGACCACAGACCCGCCCCACG	LN:i:84	DP:f:555.714
S	5596918	AGCTGTCCCTTTGCTAATAATATCAAAGAGGTACCACGCAAAAATCAAGGCAATCAGAGTTCGTATGGTCGAGTTACGAAAAATTACGATACCGTGCATTATCGGCCCGACTAAGCCTACGCTTTGGTAATTTAAAACCTGAAC	LN:i:144	DP:f:39.2836
S	5597244	GGGTCGGAATGGTGCCATTTCTCGATGGTTGGTCTCTGCCAAGCGTGGTCAGGCCTCATAGGTGCTGGTCGCGACTGCCCT	LN:i:81	DP:f:71
S	5599808	CGGGACTGTGGTCGTGGTGCGGGAAAACTCGCCACTCGACGAGCCAAGTGTGCGAGCAATCGAGCCAACCTGGTCGTCATGC	LN:i:82	DP:f:616.8
S	5602450	GACCAGGTTGGCTCGATTGCTCGCACACTTGGCTAGTCGAGTGGCGAGTTTTCCCGCACCACGACCACAGTCCCGCCTCACGTTG	LN:i:85	DP:f:118.875
S	5612902	TTCTGCACAAAAAGTTATGTTCCAGGAACAGACATCATTTTTCTGAGGAGTCATATTTTTTTTCCTCGCACGCCAATGGCCCTTGGCATTGGTCG	LN:i:95	DP:f:97.3889
S	5614591	GCACCACGACCAATGCCAAGGGCCATTGGCGTGCGAGGAAAAAAAAATATGACTCCTCAGAAAAATGATGTCTGTTCGTGGAACTTAACTTTTTGTGCAGA	LN:i:101	DP:f:1207.08
S	5618528	CGCTTGGCAGAGACCAACCATCGAGAAATGGCACCATTCCGCCCCACGTTGGCTTGTTTTCCCGCATGACGACCAGGCTGGCTCGATTGCTCGCACACTTGGCTCGTCGAGTGGC	LN:i:115	DP:f:39.4211
S	5622494	TGGCTCGATTGCTCGCACACTTGGCTAGTCGAGTGGCGAGTTTTCTCGCACCACGACCACAGTCCCGCCCCACGTTGCCTATTTTTCCCGCATCACGACCAGGTTGGCTCGATTGCTCGCACACTTGGCTAGTCGAGTGGC	LN:i:141	DP:f:43.5312
S	5623567	TCAGATTCGTCCCTCCCCCCCACATTTTCTCCCATCCAATAGTAGCCCAGTCCACATTGTTTTCGGGTGCTTTGGTTAGGAGGCTGAGTCTTTCATACTTAGTAAAATTTCCATGTTGTAATGAAAT	LN:i:127	DP:f:75.96
S	5631998	CCTGGTCGTCATGCGGGAAAACAAGCCAACGTGGGGCGGGACGGTGGTCGTGGTGCGGGAAAACTCGCCACTCGACGAGCCAAGTGTGCGAGCAATCGAGCCAGCCTGGTCGTGATGCGG	LN:i:120	DP:f:35.7674
S	5638355	CTGTGGTCGTGGTGCGGGAAAACTCGCCACTCGACGAGCCAAGTGTGCGAGCAATCGAGCCAACCTGGTCGTGATGCGGG	LN:i:80	DP:f:1029.67
S	5646703	CCCGCATGACGACCAGGTTGGCTCGATTGCTCGCACACTTGGCTCGTCGAGTGGCGAGTTTTCCCGCACCACGACCAATGCCAAG	LN:i:85	DP:f:281.75
S	5647917	CGGGGCTGTGGTCGTGGTGCGGGAAAACTCGCCACTCGACGAGCCAAGTGTGCGAGCAATCGAGCCAGCCTGGTCGTGATGC	LN:i:82	DP:f:328.2
S	5659625	CGTGGTGCGGGAAAACTCGCCACTCGACGAGCCAAGTGTGCGAGCAATCGAGCGAACCTGGTCGTGATGCGGGAAAAATAGGCAACGTGGGGCGGAATGGTGCCATTTCTCGATGGTTGGTCTCTGCCAAG	LN:i:131	DP:f:48.4074
S	5674366	GATATTATTAGCAAAGGGACAGCTGTGACAAATGCCCGTTGCTCTTTGCTATTATGGGTGGTGCCTCGTGTCTGGTTCCGTTTTTGGGACGTGCCACGCTTTCACGGTTCGTATTCGTACTGGAAATCAGAATCAAACGAGCTTTTACCCTTCTGTTCCACACGAGATT	LN:i:169	DP:f:43.9348
S	5674929	AAGAGACCGTTCCCAGTCCGTCCCCCGGCCGGCACGCAGCGACCCGCTCTCGCCGCGGACGCAGCTCGAGCAGTCCGCCGACAGCCGACGGGTTCGGGACTGGGACCCCCGTGCCCAACCCTCAGAGCCAATCCTTT	LN:i:137	DP:f:155.983
S	5682373	ATGAGAAATATTTAGTCCCGGGCCCTCAATCCAAGCTAAGGAAGCACCGTGCAAAATTTCGTGGAAATCCGAGCTCGTTTGTGGGAGTTATT	LN:i:92	DP:f:431.467
S	5695185	GACCTTATTATAGCAATTGTTAGTAATATATAAAATCTATTCATAGTAAGTTTAAGAAATAACCTTTGAAGCCTTTGGATCTATTCAAGGATAGATGTTGATGAAGATGTTGAATGTCAAAGCTCCAAGTGTAGCT	LN:i:136	DP:f:47.1356
S	5697665	ACGACCAGGTTGGCTCGATTGCTCGCACACTTGGCTCGTCGAGTGGCGAGTTTTCCCGCACCACGACCACAGCCCCGCCCCACGTTG	LN:i:87	DP:f:174.2
S	5699328	CGTGGGGCGGGACTGTGGTCGTGGTGCGAGAAAACTCGCCACTCGACTAGCCAAGTGTGCGAGCAATCGAGCCAGCCTGGTC	LN:i:82	DP:f:1109.8
S	57009015	AAGTTGAGTTCCAGGAACAGACATCATTTTTCTGAGGAGTCATATTTTTTTTCCTCGCACGCCAATGGCCCTTGGCAGTGGTC	LN:i:83	DP:f:61.1667
S	5701328	ATATATATATATATATATATATATATATATATATATATATATATATATATATATCTAAAAGCTCGTCGCTATAGCGATCAGGACGCGATCA	LN:i:91	DP:f:32.8571
S	5707004	CGAGCTCGGATTTCCACGAAATTTTGCACGGTGCTTCCTTAGCTTGGATTGAGGGCCCGGGACTAAATATTTCTCATCTTCCGTTTTTTTTTTCCGAAAGCGTTGGCATAGTCGGGCTAATGGCCCTTGGCAGTGGTCGT	LN:i:140	DP:f:75.3492
S	5718954	ACCTGGTCGTCATGCGGGAAAACAAGCCAACGTGGGGCGGGGCTGTGGTCGTGGTGCGGGAAAACTCGCCACTCGACTAGCCAAGTGTGCGAGCAATCGAGCCA	LN:i:104	DP:f:179.296
S	5719147	GACGAGCCAAGTGTGCGAGCAATCGAGCGAACCTGGTCGTCATGCGGGAAAACAAGCCAACGTGGGGCGGGACTGTGCTCGTGGTGC	LN:i:87	DP:f:173.2
S	5721518	ACACTTGGCTCGTCGAGTGGCGAGTTTTCTCGCACCACGACCACAGTCCCGCCCCACGTTGGCTTGTTTTCCCGCATCACGACCAGGC	LN:i:88	DP:f:62.5455
S	5733789	AGTACTAGGATGGGTGACCCCCTGGGAAGTCCTCGTGTTGCACCCCCTTTTTTTTGTTCCGTTTTGCGGCATTTTTTTGTTTGTAGTTGTTTTTATGGGTTTGAAGGTAAGTTTGCATTA	LN:i:120	DP:f:40.093
S	5734142	CGTGGTGCGCGAAAACTCGCCACTCGACTAGCCAAGTGTGCGAGCAATCGAGCCAACCTGGTCGTGATGCGGGAAAACAAGCCAACG	LN:i:87	DP:f:96.2
S	5735249	TCGAGTGGCGAGTTTTCCCGCACCACGACCACAGTCCCGCCCCACGGTGGCTTGTTTTCCCGCATGACGACCAGGTTCGCTCGATTGCTCGCACACTTGGCTCGTCGAGTGG	LN:i:112	DP:f:98.3143
S	57446355	CGAGCTCGGATGTCCACGAAATTTTGCACGGTGCTTCCTTAGCTTGGATTGAGGGCCCGGGAATAAATATTTCTCATCTTCCGTTTTTT	LN:i:89	DP:f:42.3333
S	5746284	GGTCGTGGTGCGGGAAAACTCGCCACTCGACGAGCCAAGTGTGCGAGCAATCGAGCGAACCTGGTCGTCATGCGGGACAACAAGCCAACGTGGGGCGGGACTGTGGTCGTGGTGCGGGAAAACTCGCCACTCGA	LN:i:134	DP:f:58.8246
S	5747242	GGGTGACCCCCTGGGAAGTCCTCGTGTTGCACCCCTTTTTTTTTGTTCGGTTTTGCGGCATTTTTTTTGTTTGTAGTGGTTTTTATGGGTTCGAATGTAAGTTTGCAATAACG	LN:i:113	DP:f:39.6944
S	5749317	ACGACCACTGCCAAGGGCCATTGGCCCGACTATGCCAACGCTTTCGGGAAAAAAAAACGGAACATGAGAAATATTTAGTCCCGGGCCCTCAATCCAAGCTAAGGAAGCACCGTGCAAAATTTCGTGGAAATCCGAGCTCG	LN:i:140	DP:f:136.841
S	5758006	CCCGCATGACGACCAGGGTGGCTCGATTGCTCGCACACTTGGCTCGTCGAGTGGCGAGTTTTCCCGCACCACGACCAATGCCAAGGGCCATTGGC	LN:i:95	DP:f:39.7778
S	5758008	TTTTCCCGCATCACGACCAGGGTGGCTCGATTGCTCGCACACTTGGCTCGTCGAGTGGCGAGTTTTCCCGCACCACGACCACAG	LN:i:84	DP:f:244.143
S	5758573	TAGTACTAGGATGGGTGACCCCCTGGGAAGTCCTCGTGTTGCACCCCTTTTTTTGTTCGGTTTTGCGGCATTTTTTTGTTTATAGTTGTTTTTATGGGTTCGAAGGTAAGTTTGCAATAACGGG	LN:i:124	DP:f:59.0213
S	5768026	CACTCCAAGACTATCAAGTAAGGAGGGGCTAGGCGAGAAGCACCGTAGGGTAGGATCCTTTTAGTAACAACCCAAGCGTCACTCCAAGCTAGACTCCTCTCCCGTAAGTAGTCGAGAAGTAGTATATTTACTTGTATACTTATC	LN:i:144	DP:f:220.537
S	5772458	AATCGAGCCAACCTGGTCGTCATGCGGGAAAACAAGCCAACGTGGGGCGGAATGGTGCCATTTCTCGATGGTTGGTCTCTGCCAAG	LN:i:86	DP:f:129.778
S	5775344	ACGGACTGGGAACGGTCTCTTTGGGGGCCTTCCCCGGGCGTCGAACAACCAACTCAGAACTGGTACGGACAAGGGGAATCCGACTGTTT	LN:i:89	DP:f:2960.42
S	5781148	ACCTGGTCGTGATGCGGGAAAAATAGGCAACGTGGGTCGGAATGGTGCCATTTCTCGATGGTTGGTCTCTGCCAAGCATGGTCAGGCCTCGAACGTGCTGGTCGCGACTGCCCT	LN:i:114	DP:f:89.5135
S	5782289	CCACTCGACGAGCCAAGTGTGCGAGCAATCGAGCGAACCTGGTCGTCATGCGGGAAAACAAGCCAACGTGGGGCGGGGCTGTGGTCGTGGTGCGGGAAAACTC	LN:i:103	DP:f:324.192
S	5790739	GAGGAGTCATATTTTTTTTCCTCGCACGCCAATAGCCCTTGGCATTGGTCGTGGTGCGGGAAAACTCGCCACTCGACGAGCCAAGTGTGCGAGCAATCGAGCCAGCCTGGT	LN:i:111	DP:f:71.5
S	5791087	AACTCGAGCAGGTTTGCTCGATTACTCGCACACTTGGCTTGTCGACTGGCGAGTTTTCCCGCACCACGACCACAGTCCCGACCCATGTTGGCTTGTTTTCCTGCATCACGACCAGGTTGGCTT	LN:i:123	DP:f:45.0652
S	5794772	TGGCTCGATTGCTCGCACACTTGGCTAGTCGAGTGGCGAGTTTTCTCGCACCACGACCACAGTCCCGCCTCACGTTGGCTTGTTTTCCCGCATGACGACCAGGTTGGCTCGATTCCTCGCACA	LN:i:123	DP:f:190.391
S	5795007	GCTCGCACACTTGGCTCGTCGAGTGGCGAGTTTTCCCGCACCACGACCACAGTCCCGCCCCACGTTGGCTTGTTTTCT	LN:i:78	DP:f:226
S	5806168	TCGCTATAGCGACGAGCTTTTAGATATATATATATATATATATATATATATATATATATATATATATATATATATATATATATATATATATATATATATA	LN:i:100	DP:f:16.4348
S	5806763	GCCAGTCGACAAGCCAAATGTGCCAGCAATCGAGCCAACCTGGTCGTGATGCGGGAAAACAAGCCAACGTGGGGCGGGACTGTGGTCGTGGTGCG	LN:i:95	DP:f:125.833
S	5807592	GTCAAGCGTGCTTGGGCGAGAGTAGTACTAGGATGGGTGACCCCCTGGGAAGTCCTCGTGTTGCACCCCTTTTTTTTTGT	LN:i:80	DP:f:51.3333
S	5808768	TCCCTATATATACATTCTGCACAAAAAGTCAAGTTCCAGGAACAGACATCATTTTTCTGAGGAGTCATATTTTTTTCAAATTCTTTCGTAAATCTTTAATAACTCCC	LN:i:107	DP:f:257.133
S	5808901	GGCTGGCTCGATTGCTCGCACACTTGGCTAGTCGAGTGGCGAGTTTTCTCGCACCACGACCACAGTCCCGCCCCACGTTG	LN:i:80	DP:f:1059.33
S	5814612	CAACGTGGGGCGGGACTGTGGTCGTTGTGCGGGAAAACTCGCCACTCGACGAGCCAAGTGTGCGAGCAATCGAGCCAGCCTGGTCGT	LN:i:87	DP:f:216.8
S	5817508	GCAATAACGGGACGTAATAGAGACGTGCCAGATCGGTGACGGTCGTGAGGGACGGGGTCGGTCGGCCTAGTGGGGCCCAGAACGTGCGAGAGCCAAAGA	LN:i:99	DP:f:40
S	5822411	GAACAGACATCATTTTTCTGAGGAGTCATATTTTTTTTTCCTCGCACGCCAATGGCCCTTGGCATTGGTCGTGGTGCGGGAAAACTCGC	LN:i:89	DP:f:1996.33
S	5836537	GTAACCGTCCTACTATAACATAACTATTTTCAACGTAATAAGACTAGGCTAAAAAAAAAAAAAAAAAAAAAAAAAAAAAAAAAAAAAATTATATATATATATATCTAAAAGCTCGTCGCTATAGCGATCAGGACGCGATCAGACCAGGACGCGATCAGACCAGGAC	LN:i:166	DP:f:15.5056
S	5838230	CGTCGAGTGGCGAGTTTTCCCGCACCACGACCACCGTCCCGCCCCACGTTGGCTTGTTTTCCCGCATGACGACCAGGCTGGCTCGATTGCTCGCACACTTGGCTCGTCGAGT	LN:i:112	DP:f:49.0286
S	5840753	GAGTTTTCTCGCACCACGACCACAGTCCCGCCCCACGTTGGCTTGTTTTCCCGCATCACGACCAGGCTGGCTCGATTCCTCGCACACTTGGCT	LN:i:93	DP:f:134.125
S	5842406	ACTCGCCACTCGACTAGCCAAGTGTGCGAGCAATCGAGCCATCCTGGTCGTGATGCGGGAAAAATAGGCAACGTGGGTCGGAATGGTGCCATTTCTCGATGGTTGGTCTCTGCCAAGCG	LN:i:119	DP:f:45.619
S	5842632	GGACTTCCCAAGGGGTCACCCATCCTAGTACTACTCTCGCCCAAGCACGCTTAACTGCGGAGTTCTGATGGGATCCGGTGCATTAGTG	LN:i:88	DP:f:171.091
S	5847965	CAACGTGGGGCGGGACTGTGGTCGTGGTGCGGGAAAACTCGCCACTCGACTAGCCAAGTGTGCGAGCAATCGAGCCAACCTGGTC	LN:i:85	DP:f:484.5
S	5848527	GCCTGGTCGTCATGCGGGAAAACAAGCCAACGTGGGGCGGGACTGTGGTCGTGGTGCGGGAAAACTCGCCACTCGACT	LN:i:78	DP:f:115
S	5850188	TGTGCGAGGAATCGAGCCAACCTGGTCGTCATGCGGGAAAACAAGCCAACGTGGGGCGGGGCTGTGGTCGTGGTGCGAGAAAACTCGCCACTCGACTAGCCAAGTGTGCGAGCAATCGAGCCAACCTGGTCGTGATGC	LN:i:138	DP:f:70.0984
S	5851461	TGTGCGAGCAATCGAGCCAGCCTGGTCGTCATGCGGGAAAACAAGCCAACGTGGGGCGGGACTGTGGTCGTGGTGCGTGAAAACTCGCCACTCGAC	LN:i:96	DP:f:129.895
S	5851977	ACGCCACTGGCCCTTGGCATTGGTCGTGGTGCGGGAAAACTCGCCACTCGACGAGCCAAGTGTGCGAGCAATCGAGCCAGCCTG	LN:i:84	DP:f:40.2857
S	5852216	GGTTCGCTCGATTGCTCGCACACTTGGCTCGTCGAGTGGCGAGTTTTCCCGCACCACGACCACAGACCCGCCCCACGGTGGC	LN:i:82	DP:f:59.8
S	5852474	CCCCCCCCCCCCCCCCCCCCCCCCCCCCCCCCCCCCCCCCCCCCCCCCCCCCCCCCCCCCCCCTTTTTAATGATACGGCGACCACCGAGATCTACACCATTGTTGACACTCTTTCCCTACACGACGCTCTTCCGATCT	LN:i:138	DP:f:350.492
S	5913047	GCTCGATTCCTCGCACACTTGGCTCGTCGAGTGGCGAGTTTTCCCGCACCACGACCACAGTCCCGCCCCACGTTGGCT	LN:i:78	DP:f:2342
S	5937319	CAAGCACGCTTGACTGCGGAGTTCTGATGGGATCCGGTGCATTAGTGCTGGTATGATCGCACCCGAGATATACCCCCCTCACATATCTT	LN:i:89	DP:f:40.0833
S	60694895	ACCTGGTCGTGATGCGGGAAAAATAGGCAACGTGGGGGGGAATGGTGGCATTTCTCGATGGTTGGTCTCTGCCAAGCTTGGTCAGGCCTC	LN:i:90	DP:f:13.5385
S	60954482	TGTGCGAGGAATCGAGCCACCCTGGTCGTCATGCGGGAAAACAAGCCAACGTGGGGCGGGACTGTGGTCGTGGTGCGGGAAAACTC	LN:i:86	DP:f:54.3333
S	6138159	CCCACGTTGCCTATTTTTCCCGCATCACGACCAGGTTGGCTCGATTGCTCGCACACTTGGCTCGTCGAGTGGCGAGTTTTC	LN:i:81	DP:f:1096
S	6138199	TTTTCCCGCATCACGACCAGGTTGGCTCGATTGCTCGCACACTTGGCTCGTCGAGTGGCGAGTTTTCCCGCACCACGACCA	LN:i:81	DP:f:1102.5
S	6138205	CCCGCATCACGACCAGGTTGGCTCGATTGCTCGCACACTTGGCTCGTCGAGTGGCGAGTTTTCCCGCACCACGACCAATGCCAAG	LN:i:85	DP:f:55.75
S	61400706	TGGCGAGTTTTCCCGCACCACGACCAATGCCAAGGGCTATTGGCGTGCGAGGAAAAAAAATATGACTCCTCAGAAAAAT	LN:i:79	DP:f:262
S	6165527	CAGAATATATACATATCAATTTACTAGAATACATGAAAAGTTTAGTAGAATACATACACATTATTCCATCTAGAATATACATATAATCGCTTGTAGATTGTGACGAAAATACATACGTTATTCTAACCAGAATACATGAATATTTAGATCATGATATATACATTTCATTCTAACCAGAATATATATGTGTCAATTTTAACAGAATATACACATGATTCCAATCAAAATAAATACATATTATTTTAAACAGTTTATATGAAAATTCTAGCTAGACTACATACATACACATAATTCTAACTAGAATACATTAACATTCCATAACCAACTTTCTTTGATGTGTTACTTGTTTCACCATCTTTCCTTGTTTCTTTACCTTCGAACATCTTATTCTTCATTGTATAAACTTTACCTGAAACATGAAGAAACATATAACCTTGCATATCATATTCTACATAGAATATTAACCAGAAAAGACACAAGGTGTCATTCCTTATAGAATATGTATTATAAAAACTTAAAATTAGTTTATTCTAAAACAGATACACCATAAATTGCACTCAGAGTATTTCATATAAAACATAAACAGTTTCAACATTGTTTCTAAACACCATATATATTCTATATGGAATGTGAATAACACATATTACCCAATTGCATTCAGAATATACACAAGACATATCACCTAATTCATCACACATACATAATTCTGAATGGAATGTATAACTTAAGGATTTATAATGATTTTATTAATATGTGTAGTGTATATTCTGATTTGAATTTTCTCACAAGCATTTCATCAAACACATGGTGTGCAGATATTTCATCATATAATTATATGCTTTACTTTTTCCAAATAAAAAGTTCTATTGGTTATTTGATCCTAAAAACATAAGAAAATGATGATAATTTCGAAATCCAAAAGAAATTTTGATGCTTATTTGAACAAAAAAAACATAAGAATTGACTTACTTGGCTCTACTTTTTCTGTGCAGACAAAAAAGAAGGTTTCATTGATTTTAAACCATCAATATGTTAATCATCATCGATGGTGGAGGTTGTGATTGAAGGGAGGTAGCATTAACAGTCAACGGAGAAGCAACAATCTGTGGCGGAAAAGCAACAACAATCAATGGAGAAGCAGAGACAGTCAATGAAGCTTCGATCTACAATGGTGGAGGTAGCATCGATCTGTGTTGGCGATGAATTTGGTGGTGGTTGTAGCTCCGATCTGTGGTGGTGAAGGTCGCTTCGATATAGGAGTTGGATCTGATAAGGAGAACTTCAGCAACGATGATTTTGAAACAGAAAAACCCAAATGGTCAGATTAAAATGGAGGTTTCATTATATGGAGATTTTTTAGGTGTTATAGCTGTCAATTAAACTGATAGGACAAAAATGCCCTTTAGTATAAAAAGAAGTCCATTAAATTCATTTAATTACAAAGTTAGTCCCTTTTAATCTTAGCCATCACATGAGTTGATCAAATGGTTGATATTAGTTCTTAAGTTTTTACATAAAGTTGAGTTTTCATTTGAACTCTCATCTATATATATATATACTAATTAGTGGCGGCATAAACCGGATAACCTGCTTGAACTATAGCAGCAAAAAAATTTCATTTAATCAAATTGGGTAGTTCAAAGTTTCTAACATTTATGAGAAATATTTTCCGACACAAAGAACAATACCATAAATATATGTGGTTTAAAAGAAGATAATTACTATAAGATACCTATTAAACTACTCGGGTAGGGATATTTATGTTTTTAAAACCATAAACAAAAATTATAAATTGAAGTTAGAAACTAGTTATTGTTCCCATGATGATATTTTTTGGAAACAAAAATAAACAAAATACAATAATAAATAAATAAAAATACGGGTGCTGACTGTTTTCTCAAATCAATCGACATTTATAAACAAGGTGTTGTTGCTTTCTGACTATTTAAACCATTATGATTTATGATTCACTGGTAACATGGTTTGCATGAATGGAGGTGGCAGTTAGTTCCAGGTATCGATTACTCGATTAGCCACTATTCTTGTCCAAGGGTCAATAGAATATATATCAAATTGATAGGTATCAGTTGCAGAGAAAACTAC	LN:i:2103	DP:f:21.1234
S	63420978	TCCTGGAACTTGACTTTTTGTGCAGAATGTATATATAGGGATGGGGTGGTGCGCGCCCCATGCTCCCCGAGAGAGCCCAGTCGCGACCA	LN:i:89	DP:f:89
S	6346271	TGGATCGTGGCAGCAAGGCCACTCTGCCACTTACAATACCCCGTCGCGTATTTAAGTCGTCTGCAAAGGATTCTACCTGCCGC	LN:i:83	DP:f:2655.17
S	63516929	GTTCCTGGAACTTGACTTTTTGTGCAGAATGTATATATAGGGACGGGGTGGTGCGCGCCCCATGCTCCCCGAGAGAGCC	LN:i:79	DP:f:117.5
S	63618635	TGGTCAGGCCTCTTAGGTGCTGGTCGCGACTGGGCTCTCTCGGGGAGCATGGGGCGCGCACCACCCCCTCCCTATATATACATTCTGCAC	LN:i:90	DP:f:176.308
S	63630616	CGGGACTGTGGTCGTGGTGCGGGAAAACTCGCCACTCGACTAGCCAAGTGTGCGAGCAATCGAGCCAGCCTGGTCGTCATGC	LN:i:82	DP:f:41.4
S	63989384	GAGTTTTCTCGCACCACGACCACAGTCCCGCCCCACGTTGGCTTGTTTTCCCGCATGACGACCAGGGTGGCTCGATTCCTCGCACA	LN:i:86	DP:f:39.3333
S	64062207	GGCGGGACTGTGGTCGTGGTGCGGGAAAACTCGCCACTCGACTAGCCAAGTGTGCGAGCAATCGAGCCAGCCTGGTCGT	LN:i:79	DP:f:215.5
S	64111714	CGAGCTCGGATGTCCACGAAATTTTGCACGGTGCTTCCTTAGCTTGGATTGAGGGCCCGGGAATAAATATTTCTCATGTTCCGTTTTTT	LN:i:89	DP:f:56.25
S	65863182	ATAGATCGGAAGAGCGTCGTGTAGGGAAAGAGTGTCAACAATGGTGTAGATCTCGGTGGTCGCCGTATCATTAAAAAA	LN:i:78	DP:f:64
S	65863188	TAGATCGGAAGAGCGTCGTGTAGGGAAAGAGTGTCAACAATGGTGTAGATCTCGGTGGTCGCCGTATCATTAAAAAAG	LN:i:78	DP:f:106
S	6745061	TTCCCTATATATACATTCTGCACAAAAAGTTAAGTTCCAGGAACAGACATCATTTTTCTGAGGAGTCATATTTTTTTT	LN:i:78	DP:f:1663
S	6745071	TCCCTATATATACATTCTGCACAAAAAGTTAAGTTCCAGGAACAGACATCATTTTTCTGAGGAGTCATATTTTTTTTC	LN:i:78	DP:f:1702
S	6777939	AGCAATCGAGCCAACCTGGTCGTGATGCGGGAAAACAAGCCAACGTGGGGCGGGACTGTGGTCGTGGTGCGAGAAAACTC	LN:i:80	DP:f:2718
S	6895861	CTGCCAAGCGTGGTCAGGCCTCATAGGTGCTGGTCGCGACTAGGCTCTCTCGGGGAGCATGGGGCGCGCACCACCCCATCCCTATATATACATTCTGCACAAAAAGT	LN:i:107	DP:f:247.8
S	6899355	CGGTCCTTTTCAGCCCGATTATTGGCGCTTTGGAAAATTAAAACCCGAACATGAGATTTTTTCGTTCCAAGGCCCTCAATTCATGGTAAC	LN:i:90	DP:f:7209.31
S	6905991	CGGTCGGCCTAGTGGGGCCCAAAACGTGCGAGAGCCAAAGAAAAAGGGGGAAGAGATAACGCATAAAAGATATGTGATGGGGGTATATCTCGGGTGCGATCATACCAGCACTAATGCACCGGATCCCATCA	LN:i:131	DP:f:43.6667
S	6909921	ATGTGAGGGGGATATATCTCGGGTGCGATCATACCAGCACTAATGCACCGGATCCCATCAGAACTCCGCAGTTAAGCATGCTTGGGCGA	LN:i:89	DP:f:57.9167
S	6964559	CCTGGTCGTGATGCGGGAAAACAAGCCAACGTGGGGCGGGACTGTGGTCGTGGTGCGGGAAAACTCGCCACTCGACGAGCCAAGTGT	LN:i:87	DP:f:324.8
S	6999621	TTCTTATGGTTCTTTAAAATGAATTATCTACCATAATTCTTAATATGATCTTTATATGAAATAATAATCATATATATATTATTTCATTTCCTTAAATTGTTGAATCATGTATTTATTTATAAATCTAATTTATATTTAAATACACAAC	LN:i:148	DP:f:90.2253
S	7099301	CAAGCACGCTTGACTGCGGAGTTCTGATGGGATCCGGTGCATTAGTGCTGGTATGATCGCACCCGAGATATACCCCCATCACATATCTT	LN:i:89	DP:f:78.3333
S	7100629	AGAAACCTCAAGTCTTAAATAAATCCCAACAGTGGTATCAGAGCGAGTATTATATGCATTGTTAGTATATTTAATAGATTCATAATCTTGTTTTGGAAGTTGT	LN:i:103	DP:f:96.8462
S	71211492	CTAGATCGGAAGAGCGTCGTGTAGGGAAAGAGTGTCAACAATGGTGTAGATCTCGGTGGTCGCCGTATCATTAAAAAG	LN:i:78	DP:f:47
S	71211498	TAGATCGGAAGAGCGTCGTGTAGGGAAAGAGTGTCAACAATGGTGTAGATCTCGGTGGTCGCCGTATCATTAAAAAGG	LN:i:78	DP:f:220
S	7289408	GCACATTTGGCTTGTCGACTGGCGAGTTTTCCCGCACCACGACCAATGCCAAGGGCCATTGGCGTGCGAGGAAAAAAAA	LN:i:79	DP:f:1988.5
S	7309043	CAACGTGAGGCGGGACTGTGGTCGTGGTGCGGGAAAACTCGCCACTCGACGAGCCAAGTGTGCGAGCAATCGAGCCAGCCTGGTC	LN:i:85	DP:f:1488.88
S	7372485	GTTGGATGTCTGCTTGTGCAGCAACTTCCATGCGGGCTTACCTCTTCAATTGTGCTACAAGCCTTGATAGGCTTGCAGCATTCGGTGGGTTTCTTGTGTTGCTTACCTAATCGATGGCATTGTTTGTCCCTATAAGTTGCATTTTGT	LN:i:147	DP:f:108.829
S	7388469	CTTTTTTTTGTTCCGTTTTGCGGCATTTTTTTGTTTGTAGTTGTTTTTATGGGTTTGAAGGTAAGTTTGCATTAACGG	LN:i:78	DP:f:325
S	7397112	TCTTTGGCTCTCGCACGTTCTAGGCCCCACTAGGCCGACCGACCCCGTCCCTCACGACCGTCACCGATCTGGCACGTCTCTATTACGTCCCGTTATTGC	LN:i:99	DP:f:166
S	7405820	AGCTTTGACATTCAACATCTTCATCAACATCTATCCTTGAATAGATTCAAAGGCTTCAAAGGTTATTTCTTAAACTTACTATGAATAGATTTTATATATTACTAACAATTGCTATAATAAGGTC	LN:i:124	DP:f:170.723
S	7416529	AAGCTTCATATAAAATGACAACTTCTTATGGTTCTTTAAAATGAATTATCTACCATAATTCTTAATATGATCTTTATATGAAATAATAATCATATATAT	LN:i:99	DP:f:216.636
S	7484169	GATTGTACTCATTCCAATTACCAGACTCGTTTGAGCCCGGTATTGTTATTTATTGTCACTACCTCCCCGTGTCAGGATTGGGTAATTTGCGCGCCTGCTGCCTTCCTTGGATGTGGTAGCCGTTTCTCAGGCTCCCTCTCCGGAATCGAACCCTA	LN:i:155	DP:f:9171.44
S	7484627	ACCAGGCTGGCTCGATTGCTCGCACACTTGGCTCGTCGAGTGGCGAGTTTTCCCGCACCACGACCAATGCCAAGGGCCA	LN:i:79	DP:f:755
S	7499394	GACGTGCGGGTCGCTGGCTGGTCGCTGGCGGATCGCGGTGCGAGCAATCTAGACGCATGGACTGATCGCGTCCTGGTATGATCGCGTCCTGATCGCTATAGCGACGAGCTTTTAGATATATATATATATATATATATA	LN:i:138	DP:f:45.5246
S	7499633	GGAAAACCAGCCAACGTGGGGCGGGACTGTGGTCGTGGTGCGGGAAAACTCGCCACTCGACGAGCCAAGTGTGCGAGGAATCGAG	LN:i:85	DP:f:42.25
S	7499636	GGAAAACCAGCCAACGTGGGGCGGGACTGTGGTCGTGGTGCGGGAAAACTCGCCACTCGACGAGCCAAGTGTGCGAGCAATCGAG	LN:i:85	DP:f:182.125
S	7507763	ACCAGGTTGGCTCGATTGCTCGCACATTTGGCTTGTCGACTGGCGAGTTTTCCCGCACCACGACCAATGCCAAGGGCCATTGGCGTGCGAGGAAAAAA	LN:i:98	DP:f:152.762
S	7509433	ACTCCGCAGTTAAGCGTGCTTGGGCGAGACTAGTACTAGGATGGGTGACCCCCTGGGAAGTCCTCGTGTTGCACCCCTTTTTTTT	LN:i:85	DP:f:144
S	7512688	GTGTGCGAGCAATCGAGCGAACCTGGTCGTCATGCGGGAAAACAAGCCAACGTGGGGCGGGACTGTGCTCGTGGTGCTAGAAAACTCGCCACTCGA	LN:i:96	DP:f:77.2632
S	7512814	TTTTCCCGCATCACGACCAGGTTGGCTCGATTGCTCGCACACTTGGCTAGTCGACTTGCGAGTTTTCCCGCACCACGACCAATGCCAAG	LN:i:89	DP:f:137
S	7514484	GCCAATGGCCCTTGGCATTGGTCGTGGTGCGGGAAAACTCGCCACTCGACGAGCCAAGTGTGCGAGCAATCGAGCCAGCCTG	LN:i:82	DP:f:693
S	7518300	GGCACGTGTCGTTGGCCAAGCCCGTGCGATGGACGAGTCGTGCGGGCCGCCATGAAGTACAATTCCCATCACGCGGCAGGTAGAATCCTTTGCAGACGACTTAAATACGCGACGGGGTATTGTAAGTGGCAGAGTGGCCTTGCTGCCAC	LN:i:149	DP:f:66.1111
S	7519252	CGTTGGCTTGTTTTCCCGCATCACGACCAGGGTGGCTCGATTGCTCGCACACTTGGCTAGTCGAGTGGCGAGTTTTCTCGCACCACG	LN:i:87	DP:f:113.5
S	7527711	AGCCAAGTGTGCGAGCAATCGAGCCAACCTGGTCGTCATGCGGGAAAACAAGCCAACGTGGGGCGGGACTGTGGTCGTGGTGCG	LN:i:84	DP:f:380.143
S	7529113	AGCCAAGTGTGCGAGCAATCGAGCCAACCTGGTCGTGATGCGGGAAAACAAGCCAACGTGGGGCGGGACTGTGGTCGTGGTGCG	LN:i:84	DP:f:2887.71
S	7540878	CTGCCAAGCGTGGTCAGGCCTCATAGGTGCTGGTCGCGACTGGGCTCTCTCGGGGAGCATGGGGCGCGCACCACCCCGTCCCTATATATACATTCTGCACAAAAAGT	LN:i:107	DP:f:124.7
S	7544950	GTTAAGCGTGCTTGGGCGAGACTAGTACTAGGATGGGTGACCCCCTGGGAAGTCCTCGTGTTGCACCCCTTTTTTTTGTTCGGTTTTGCGGCATTTTTT	LN:i:99	DP:f:77.6818
S	7545176	TATATCTCGGGTGCGATCATACCAGCACTAATGCACCGGATCCCATCAGAACTCCGCAGTGAAGCGTGCTTGGGCGAGAGTAGTACTAGGATGGGTGACCCCCTGGGAAGTCCTCGTGTTGCACCCC	LN:i:127	DP:f:169.6
S	7546221	CAGCACGCTCGTTTGTCGTCGCGTTTAAATATATATATATATATATATATATATATATATATATATATATATATATAGTCAAAAGATGCCTTGGGCCTTGGGCCT	LN:i:105	DP:f:77.1071
S	7546462	TCGAGTGGCGAGTTTTCCCGCACCACGACCACAGTCCCGCCCCACGTTGGCTTGTTGTCCCGCATGACGACCAGGTTGGCTCGATTGCTCGCACATTTGGCTTGTCGACTTGCGAGTTTTCCCGCACCACGACC	LN:i:134	DP:f:43.9123
S	7548565	ATTTCATTACAACATGGAAATTTTACTAAGTATGAAAGACTCAGCCTCCAAACCAAAGCACCCGAAAACAATGTGGACTGGGCTACTATTGGATGGGAGAAAATGTGGGGGGGAGGGACGAATCTGA	LN:i:127	DP:f:49.52
S	7552220	TGGCTCGATTGCTCGCACACTTGGCTCGTCGAGTGGCGAGTTTTCCCGCACCACGACCAATGCCAAGGGCCATTGGCGT	LN:i:79	DP:f:1078
S	7556001	CGGGACTGTGGTCGTGGTGCGGGAAAACTCGCCACTCGACTAGCCAAGTGTGCGAGCAATCGAGCCAACCTGGTCGTGATGC	LN:i:82	DP:f:567
S	7556908	TTTTTTTTGTTCGGTTTTGCGGCATTTTTTTTGTTTGTAGTGGTTTTTATGGGTTCGAATGTAAGTTTGCAATAACGGGACGTAATAGACACGTGCCAGATCGGTGACGGTCGTGAGGG	LN:i:119	DP:f:101.833
S	7557075	CGGAATGGTGCCATTTCTCGATGGTTGGTCTCTGCCAAGCGTGGTCAGGCCTCGAACGTGCTGGTCGCGACTGCCCTCTCTCGGGGAGCATGGGGCGCGCACCACCCCCTCCCTATAT	LN:i:118	DP:f:128.634
S	7557097	AGGGCAGTCGCGACCAGCACGTTCGAGGCCTGACCACGCTTGGCAGAGACCAACCATCGAGAAATGGCACCATTCCGACCCACGTTGCCTATTTTTCCCGC	LN:i:101	DP:f:57.3333
S	7557633	GTGCCCTATATATACATTCTGCACAAAAAGTTATGTTCCAGGAACAGACATCATTTTTCTGAGGAGTCATATTTTTTGTCCTCGCACGCCAATAGCCCTTGGCATTGGTCGTGGTGCGGGAAAACTCGCAAGTCGAC	LN:i:137	DP:f:24.7167
S	7557635	TAGCGTACCTCATGATGTTCCCTATATATACATTCTGCACAAAAAGTTAAGTTCCAGGAACAGACATCATTTTTCTGAGGAGTCATATTTTTTT	LN:i:94	DP:f:1605.76
S	7562706	ATATAAACACATATTACCCAATTCATCATAATATATATTCTGTATGGAATATACATAACCCATATTACTTAATAGAAAATATTTTAAGTATCCAATATAAAAACATATATATTCTGTATAGAATATAAACACATTCCAATATTGATCATAGATCCTACTAATGAACCATTTCATATTGGCATTTTATCAAACACATTTCGTGCATCCATGAATGATGCAACATCAATGACACCAAACACCTTGTAATCAAAGAAAATGCAAAAATAATCAAACAAAATGACGAAACAAAAGTTACCTCAATCACAATTAAAACTGCAATCTTTATCTAAGATTTTGAAGGATTGAATCTGGATCAGACATTTTTACAAACAGTTGGAGGGCATGCTTTTTACCATCATGAACCAGCACCTATGACATTTTTACAAACAGTTGGAGGGCATACTTATAGAAACGAATTAGTTCATAAAGAATTATATGCATAGATAATTCCATACAGAATATTAAATAAATACAAAACTTGTCAGAATATACATAGAATAATACATAACACATAACCCATTCCATACAGAATATACATAACACATATTACTCAAATCTATTTAGAATATACATGACACATATTATCCATTAATCATAATATATATTCTGTGTGGAATATACATAGCAATAAATATTTGGTTCAATAATAATTTTGAACATGTTAAATCCCTAGACAAGAAGAAGCTATACAAAACACATATTAACCAATTCTATTCAGAATATACATAACACGTATTACCCAATTCATCATAGTATATAATCTATATAGAATATACATAAGAAGTGTTACCCAATTCAGCAATAAATATATTCTATATGGAATATCCAAGTAAAACATATGTAGGCATTTCATCAAACACTTTGTATGCAATATGAAAATAAGAAAACACGAATTCAAGATTTATGTCAAGTATCTGATAAGAAATTGAGATGTAGAGGTCAATAATTATGAATAACAAAAGAATGAACAAAGAAAATAGAATCAAACCAAATTAAGATACATACATCAGATCAAACCCAAACTGATATTACAAACATGATAAATTTGATATACAAACATGCAAAATCGACTTGCAGACTAAAAAAACCTGACAAAGCATAAATTTTTTGAGATTAAACAGAAAGAGATGGTGAAATACGTACCTGGAGATCGACATACAAACATAAATCACATACCTTCGATTTTTTGAGCAGTAATCTTTTATGTTCTTCATCTAGGGTTTTTATTCCAGATAGAGAAAAAGGGACGAGAGAAATTGAAATCAATTTTTTTAGTGAGAGGTGAGAATGAATCTGAAGGGATGGATGACGAGGGTTGTTTTCCGATGGAGATGGCCGATGATGGGTGGTGGTGATGGCGACGAAGTGGTAGAGATCGAAGGGGTCATCCATTCTTGTATCAATTTCTACAAGTTTAGCATTGCTTGTTTGTCCAAAATTCACATAGTAAACTGCAAAGAAATTAACAGCATCATCGGTGTTTGCATAAAGCTTATCATTTCTTCTTTTTAAACCTGAATGTATGTGTGAATAGAGTCAATGAAGAAGATAATAAGCCTAAATGTATGTTGATATCCTAAATGTATGCGTTATCTATAATTATCTTTTTCTTGACCAATTTACCCTTCTCATTCAATTACACGTTTTAATTATTTAGAGGTCAATAAATATTACAATTTTGCCACTTAAAATCTTAGCCATCCAGATTTTTAATCTAATGGTTGACAAAAGTTCTTATGTTTTTACATAGATTTGGGTTTTTATTTGAACTCTCATCTATATATATATATATATATATATATATATATATATATATATATATATATATATATAGATAAATAATATATAAAAATAAAT	LN:i:1896	DP:f:10.591
S	7563338	GTTAAGCGTGCTTGGGCGAGACTAGTACTAGGATGGGTGACCCCCTGGGAAGTCCTCGTGTTGCACCCCTTTTTTTTTGTTCGGTTTTGCGGCATTTTT	LN:i:99	DP:f:39.8636
S	7566462	TTTTTAATGATACGGCGACCACCGAGATCTACACCATTGTTGACACTCTTTCCCTACACGACGCTCTTCCGATCTAGTCCCGCCCCACGTTGGCTTGTTTTCCCGCATGACGACCAGGTTCGCTCGATTGCTCGCACACTTGGCTCGTCGAG	LN:i:152	DP:f:14.8533
S	7568471	CACTCCAAGACTATCAAGTAAGGAGGGGCTAGGCGAGAAGCACCGTAGGGTAGGATCCTTTTAGTAACAACCCAAGCATCACTCCAAGCTAGACTCCTCTCCCGTAAGTAGTCGAGAAGTAGTATATTTACTTGTATACTTATCATTAAGTATAG	LN:i:155	DP:f:463.423
S	7570705	CGACCACAGTCCCGCCCCACGTTGGCTTGTTTTCCCGCATGACGACCAGGTTGGCTCGATTCCTCGCACACTTGGCTCGTC	LN:i:81	DP:f:1670
S	7572045	GCCACTCGACGAGCCAAGTGTGCGAGCAATCGAGCGAACCTGGTCGTCATGCGGGAAAACAAGCCAACGTGGGGCGGAATGGTGCCATTTCTCGATGGTTGGTCTCTGCCAAG	LN:i:113	DP:f:64.6111
S	7572871	CAGTCGACCAGCACGCTCGTTTGTCGTCGCGTTTAAATATATATATATATATATATATATATATATATATATATATAGTCAAAAGATGCCTTGGGCCTTGGGCCTTGTGGCCT	LN:i:113	DP:f:175.694
S	7572875	ACCCCGTCGCGTATTTAAGTCGTCTGCAAAGGATTCTACCTGCCGCTTGATGGGAATTGTACTTCATGGCGGCCCGCACGACTCGTCCATCGCACGGGC	LN:i:99	DP:f:2487.05
S	7574146	ACTTGGCTCGTCGAGTGGCGAGTTTTCCCGCACCACGACCACAGTCCCGCCCCACGTTGGCTTGTTTTCCCGCATGAAGATCGGAAGAGCGTCGTGTAGGGAAAGAGTGTCAACAATGGTGTAGATCTCGGTGGTCGCCGTATCATTAAAAA	LN:i:152	DP:f:14.9733
S	7574293	CGGACTGCTCGAGCTGCGTCCGCGGCGAGAGCGGGTCGCTGCGTGCCGGCCGGGGGACGGACTGGGAACGGTCTCTTCGGGGGCCTTCCCCGGGC	LN:i:95	DP:f:180.778
S	7575129	TCGAGTGGCGAGTTTTCTCGCACCACGACCACAGTCCCGCCCCACGTTGGCTTGTTTTCCCGCATGACGACCAGGTTCGCTCGATTGCTCGCACA	LN:i:95	DP:f:230.667
S	7579511	ACTCCGCAGTGAAGCGTGCTTGGGCGAGAGTAGTACTAGGATGGGTGACCCCCTGGGAAGTCCTCGTGTTGCACCCCCTTTTTTTTGT	LN:i:88	DP:f:64.3636
S	7580801	GAGTTTTCCCGCACCACGACCACAGTCCCGCCCCACGTTGGCTTGTTTTCCCGCATGACGACCAGGTTGGCTCGATTACTCGCACACTTGGCTTGTCGAGTGGCGAGTTTTCCCGCACCACGACCACAGTCCCG	LN:i:134	DP:f:59.7018
S	7581501	CTCATTATGCCAGCCTCACAACGGTTGGTTGCCGACATACCTTGAAAGCCACCATCAGGTAGCGTACCTCATGATGTTCCCTATATATACATTCTGCACAAAAAGTTAAGTTCCAGGAACAGACATCATTTTTCTG	LN:i:136	DP:f:1770.76
S	75833138	AGGGGGGGGGGGGGGGGGGGGGGGGGGGGGGGGGGGGGGGGGGGGGGGGGGGGGGGGGGGGGGGGGGGGGGGGGGGGG	LN:i:78	DP:f:360
S	7587049	TTTTTAATGATACGGCGACCACCGAGATCTACACCATTGTTGACACTCTTTCCCTACACGACGCTCTTCCGATCTACCACGACCACAGTCCCGCCCCACGTTGGCTTGTTTTCCCGCATGACGACCAGGTTCGCTCGATTGCTCGCACACTT	LN:i:152	DP:f:13.6533
S	7588647	GCATGACGACCAGGTTCGCTCGATTGCTCGCACACTTGGCTCGTCGAGTGGCGAGTTTTCCCGCACCACGACCACAGACCCGCCCCACG	LN:i:89	DP:f:375.333
S	7588808	CGGGACTGTGGTCGTGGTGCGGGAAAACTCGCCACTCGACGAGCCAAGTGTGCGAGCAATCGAGCCAGCCTGGTCGTCATGC	LN:i:82	DP:f:1981.6
S	7592725	ACACCAATGGCCCTTGGCATTGGTCGTGGTGCGGGAAAACTCGCCACTCGACAAGCCAAGTGTGCGAGTAATCGAGCCAACCTGGTCGTGATGCGGG	LN:i:97	DP:f:92.9
S	7593597	AGCTACACTTGGAGCTTTGACATTCAACATCTTCATCAACATCTATCCTTGAATAGATCCAAAGGCTTCAAAGGTTACTTCTTAAACTTACTATGAATAGATTTTATATATTACTAACAATTGCTATAATAAGGTCCTAGGAGGGAATAAATATG	LN:i:155	DP:f:59.7436
S	7593599	TGGTGGATACTAGTAGAGAAGCTACACTTGGAGCTTTGACATTCAACATCTTCATCAACATCTATCCTTGAATAGATTCAAAGGCTTCAAAGGTTATTTCTTAAACTT	LN:i:108	DP:f:174.839
S	7594154	AACTCGAGCAGGTTTGCTCGATTACTCGCACACTTGGCTTGTCGACTGGCGAGTTTTCCCGCACCACGACCACAGTCACGCCCCACGTTGGCTTGTTTTCCCGCATCACGACCAGGTTGGCTC	LN:i:123	DP:f:75.9783
S	7594807	TTATGAAATATAATTGTAACTTTAATTAAATAATATTTGGAATACTATTTAATTAATAAAAGCACAATAAATAATTGATATTTAAATAATTATTTAAAGTGTTAATTAAATTATTATTTTAGCTTTAAATGGATTTTAATGATTTAATGGTTGGTATTTAATTGAATGGTTGAGGTTGGTATTTCAAAACATGTTTTGTTTTCACTTGATTTGGTTTTGTCAAGTGGTTTTAAAAACCATTTCAAATTTCACTTTTCCATCCCTATAAATACCACACCATTCCTTCATTACACTACTAGAAAAACAGCCTTTAATGACACGCAATGCGTGTCATTAAAGGGTCAGATGACACGCAGATGCGTGTCATTGAAAGCCCTGTCATAAAGGAATAGATGACACGCAGGTGCGTGTCATAATTTACGACATACATTCATGACACACATTCACGACATACATTCACGACATAC	LN:i:467	DP:f:17.2077
S	7594995	GCCAATGGCCCTTGGCATTGGTCGTGGTGCGGGAAAACTCGCCACTCGACGAGCCAAGTGTGCGAGCAATCGAGCCAACCTGGTCGT	LN:i:87	DP:f:333.4
S	7597255	TCCGCGGCGAGAGCGGGTCGCTGCGTGCCGGCCGGGGGACGGACTGGGAACGGTCTCTTTGGGGGCCTTCCCCGGGCGTCGAACAACCAACTCAGAACTGGTACGGACAAGGGGA	LN:i:115	DP:f:3073.45
S	7599268	GAAAAAAAATATGACTCCCCAGAAAAATGATGTCTGTTCCTGGAACTTAACTTTTTGTGCAGAATGTATATATAGGGTCTGTTCCCGACGAGGACCTAGTCGACCAGCACGCTAATTTGCCGTCGCGTTTGAATATTTATATATTAATGGGTGTGCGCCC	LN:i:160	DP:f:261.651
S	7604007	ACTATTTAATTAATAAATACACAAATAAATAATTGTTATTTAAATAATTAATTAAAGTGTTAATTAATTTTATTTTATTTTAAATGGATCAAATGATTTAATGGTTGGTATTTATTT	LN:i:117	DP:f:351.45
S	7609011	ATATATATATATATATAGTCAAAAGATGCCTTGGGCCTTGGGCCTTGTGGCCTTGGGCCTTGGCCTTGGGCCTTGGGGCCCTTGGGGTCTCTTGGGGTCTCATGATTTAAGGGAATTATGGCACGTCCCAAAAACG	LN:i:136	DP:f:55.8475
S	7609918	CAAGGCCCAAGGCCCAAGGCATCTTTTGACTATATATATATATATATATATATATATATATATATATATATATATATTTAAACGCGACGACAAACGAGCGTGCTGGT	LN:i:107	DP:f:153.433
S	7613153	GGTTGGCTCGATTCCTCGCACACTTGGCTCGTCGAGTGGCGAGTTTTCCCGCACCACGACCACAGTCCCGCCCCACGGTGGCTTGTTTTCC	LN:i:91	DP:f:119.857
S	7618294	GGGCGAGAAATGTCGACAGCACGCTGGTCGCTGGGCGACGGATGCGAAGAAACACACGCGACGTGCGGGTCGCTGGCGGATCGCGGTGCGAGCAATCTAG	LN:i:100	DP:f:79.5652
S	7618300	ATCCTGGTCGTCATGCGGGAAAACAAGCCAACGTGGGGCGGGACTGTGGTCGTGGTGCGGGAAAACTCGCCACTCGACG	LN:i:79	DP:f:263
S	7618887	ACCTGGTCGTGATGCGGGAAAAATAGGCAACGTGGGGCGGAATGGTGCCATTTCTCGATGGTTGGTCTCTGCCAAGCATGGTCAGGCCTCGAACGTGCTGGTCGCGACTGCCCT	LN:i:114	DP:f:165.541
S	7621643	TGTGCGAGCAATCGAGCCAGCCTGGTCGTGATGCGGGAAAACAAGCCAACGTGGGGCGGGACTGTGGTCGTGGTGCGGGAAAACTCGCCACTCGACG	LN:i:97	DP:f:55.75
S	7624069	ATAAAATAATGAACCATTTGGCGTATTAAATAATAAACCAATTATATTTTCTATTATAAACATTTTATAATTTAAAACAAACATATATACAATTATATATGTATATTCAAGCTTCATATAAAATGACAACTTCTTATGGTTCTTTAAAATGAATTATCTACCATAATTCTTAATATGATCTTTAT	LN:i:185	DP:f:89.213
S	7624071	ATAAAATAATGAACCATTTGGCGTATTAAATAATAAACCAATTATATTTTCTATTATAAACATTTTATAATTTAAAATAAACATATATACAATTATATATGTATATTTAAGCTTCATATAAAATGACAACTTCTTATGGTTCTTTAAAATGAATTATCTACCATAATTCTTAATATGATCTTTAT	LN:i:185	DP:f:93.9907
S	7624813	GCATGACGACCAGGCTGGCTCGATTGCTCGCACACTTGGCTCGTCGAGTGGCGAGTTTTCCCGCACCACGACCACAGACCCG	LN:i:82	DP:f:373.4
S	7625345	GGCACGTGTCGTTGGCCAAGCCCGTGCGATGGACGAGTCGTGCGGGCCGCCATGAAGTACAATTCCCATCACGCGGCGGGTAGAATCCTTTGCAGACGACTTAAATACGCGACGGGGTATTGTAAGTGGCAGAGTGGCCTTGCTGCCAC	LN:i:149	DP:f:144.528
S	7625349	AGCGACGCGTGTGCCCGCCGCCTGTTTGCCGACCAGCAGTAGGGGTCTCGGCCCCCAAAGGCACGTGTCGTTGGCCACGCCCGTGCGATGGACGAGTCGTGCGGGCCGCCATGAAGTACAATTCCCATCAAGCGGC	LN:i:136	DP:f:42
S	7626440	CGACCACAGTCCCGCCCCACGTTGGCTTGTTTTCCCGCATCACGACCAGGGTGGCTCGATTGCTCGCACACTTGGCTCGTCGAGTGGCGAGTTTTCCCGCACCACG	LN:i:106	DP:f:109.448
S	7626486	GCATCACGACCAGGCTGGCTCGATTGCTCGCACACTTGGCTCGTCGAGTGGCGAGTTTTCCCGCACCACGACCACAGACCCG	LN:i:82	DP:f:275.4
S	7626526	AACAAGCCAACGTGGGGCGGGACTGTGGTCGTGGTGCGGGAAAACTCGCCACTCGACGAGCCAAGTGTGCGAGCAATAGATCGGAAGAGCGTCGTGTAGGGAAAGAGTGTCAACAATGGTGTAGATCTCGGTGGTCGCCGTATCATTAAAAA	LN:i:152	DP:f:16.2667
S	7626552	ATATATATATATATATATATATATATCTAAAAGCTCGTCGCTATAGCGATCAGGACGCGATCAGACCAGGACGCGATCAG	LN:i:80	DP:f:80
S	7637113	CCCTATATATACATTCTGCACAAAAAGTTAAGTTCCAGGAACAGACATCATTTTTCTGAGGAGTCATATTTTTTTTCCTCGCACGCCAAT	LN:i:90	DP:f:1846.77
S	7643641	TTGTTCCGTTTTGCGGCATTTTTTTGTTTGTAGTTGTTTTTATGGGTTTGAAGGTAAGTTTGCATTAACGGGACGTAGTAGACA	LN:i:84	DP:f:556.857
S	7660735	ATCGGTGACGGTCGTGAGGGACGGGGTCGGTCGGCCTAGTGGGGCCCAAAACGTGCGAGAGCCAAAGAAAAAGGGGGGAAGGGATAAGGCATAAAAGATATGTGAGGGGGATATATCTCGGGTGCG	LN:i:126	DP:f:59.9796
S	7670156	TTGGCCTTGGGCCTTGGGGCCCTTGGGGTCTCTTGGGGTCTCATGATTTAAGGGAATTATGGCACGTCCCAAAAACGGC	LN:i:79	DP:f:5485
S	7681575	CAAATATTTATGAAATATAATTGTAACTTTAATTAAATAATATTTGGAATACTATTTAATTAATAAATACACAAATAAATA	LN:i:81	DP:f:376
S	7692889	ATAGTTCATGGAGATGAATTCTTGATATGATCATAAGCAAATGTTACACACATTTACCTACTATCATCAAGTGTTGAATGATTATATTTGTTACTAAATGATCT	LN:i:104	DP:f:183.963
S	7740645	AAAAAATATGACTCCTCAGAAAAATGATGTCTGTTCCTGGAACATAACTTTTTGTGCAGAATGTATATATAGGGCACATCATGAGGTACGCTACCTGATGGTGGCTTTCAAGGTATGTCGG	LN:i:121	DP:f:2910.82
S	7740657	TAACTTTTTGTGCAGAATGTATATATAGGGCACATCATGAGGTACGCTACCTGATGGTGGCTTTCAAGGTATGTCGGCAACCAACCGTTGTGAGGCTGGCATAATGAG	LN:i:108	DP:f:3070.1
S	7753915	TGGTCGCGACTAGGCTCTCTCGGGGAGCATGGGGCGCGCACCACCCCCTCCCTATATATACATTCTGCACAAAAAGTAAAGTTCCAGGA	LN:i:89	DP:f:66.75
S	7781299	TGTGCGAGCAATCGAGCCAACCTGGTCGTGATGCGGGAAAACAAGCCAACGTGGGCGGGACTGGTGGCATTTCTCGATGG	LN:i:80	DP:f:924.333
S	7837647	GCTTGCAGCATTCGGTGGGTTTCTTGTGTTGCTTACCTAATCGATGGCATTGTTTGTCCCTATAAGTTGCATTTTGTAACACGCT	LN:i:85	DP:f:3706.25
S	7862883	ATTAATATTATTTAATGTAAATGATTATTAATTTTGTTGCAAATATTTATGAAATATAATTGTAACTTTAATTAAATAATATTTGGAATACTATTTAATT	LN:i:100	DP:f:352.565
S	7878521	GGGGGTATATCTCGGGTGCGATCATACCAGCACTAATGCACCGGATCCCATCAGAACTCCGCAGTCAAGCGTGCTTGGGCGA	LN:i:82	DP:f:137.6
S	7887323	TAATGCAAACTTACCTTCAAACCCATAAAAACAACTACAAACAAAAAAATGCCGCAAAACGGAACAAAAAAAAGGGGTGCAACACGAGGAC	LN:i:91	DP:f:268.857
S	7907131	AGCCCAGTCGCGACCAGCACCTATGAGGCCTGACCACGCTTGGCAGAGACCAACCATCGAGAAATGGCACCATTCCGCCC	LN:i:80	DP:f:4873.67
S	7949455	AGCCTAGTCGCGACCAGCACCTATGAGGCCTGACCACGCTTGGCAGAGACCAACCATCGAGAAATGGCACCATTCCGCCCCA	LN:i:82	DP:f:94.8
S	7967847	GCTCGTTTGTCGTCGCGTTTAAATATATATATATATATATATATATATATATATATATATATATATATATATATATAGTCAAAAGATGCCTTGGGCCTT	LN:i:99	DP:f:57.9091
S	7989591	TAGTCGACTTGCGAGTTTTCCCGCACCACGACCAATGCCAAGGGCTATTGGCGTGCGAGGAAAAAAAATATGACTCCTC	LN:i:79	DP:f:1803
S	7990023	GCGAGCAATCGAGCCAACCTGGTCGTGATGCGGGAAAACAAGCCAACGTGGGCGGGACTGGTGGCATTTCTCGATGGTTGGTCTCTGCCAAGC	LN:i:93	DP:f:6774.62
S	7996161	TGGATCGTGGCAGCAAGGCCACTCTGCCACTTACAATACCCCGTCGCGTATTTAAGTCGTCTGCAAAGGATTCTACCCGCCGC	LN:i:83	DP:f:5063.67
S	7998027	AAAGGATTGGCTCTGAGGGTTGGGCACGGGGGTCCCAGTCCCGAACCCGTCGGCTGTCGGCGGACTGCTCGAGCTGCTTCCGCGGCGAGAGCGGGTCGCTGCGTGCCGGCCGGGGGACGGACTGGGA	LN:i:127	DP:f:7218.22
S	7998057	ACGACTCAGTCGGAGGTAGGGTCCAGCGGCTGGAAGAGCACCGCACGTCGCGCGGTGTCCGGTGCGCCCCCGGCGGCCCTTGAAAATCCGGAGGACCGAGTGCCTCCCACGCCCGGTCGTACTCATAACCGCATCAGGTCTCCAAGGTGAACAGCCTCTGGTCGATGGAACAATGTAGGCAAGGGAAGTCGGCAAAATGGATCCGTAACCTCGGGAAAAGGATTGGCTCTGAGGGTTGGGCACGGGGGTCCCAGTCCCGAACCCGTCGGCTGTCGGCGGACTGCTCGAGCTGC	LN:i:293	DP:f:8595.86
S	8000695	ACTATTTAATTAATAAATACACAAATAAATAATTGTTATTTAAATAATTAATTAAAGTGTTAATTAATTTTATTTTAGCTTAAATGGATTATAATG	LN:i:96	DP:f:220.263
S	8010125	TCAGATCGGAAGAGCGTCGTGTAGGGAAAGAGTGTCAACAATGGTGTAGATCTCGGTGGTCGCCGTATCATTAAAAAG	LN:i:78	DP:f:103
S	8014461	GATAACGAAACCAGACACGAGGCACCACCCATAATAGCAAAGAGCAACGGGCATTTGTCACAGCTGTCCCTTTGCTAATAATATC	LN:i:85	DP:f:6085
S	8023039	CAAACATGAGTCACCTTCGGATGACGCACGGCTAGTGGTGGTTGAATAGGCCCTCGTCTTTTGTCGTGCGTCGTTTGCTGCAAGGAAAGCTCTTGTAT	LN:i:98	DP:f:5720.71
S	8033571	TTCTTAAACTTACTATGAATAGATTTTATATATTACTAACAATTGCTATAATAAGGTCCTAGGAGGGAATAAATATGTTTATGTTATTTGGCTTGATCATATTCCGCATTAACCTATGATTTTATGTGTTT	LN:i:131	DP:f:250.981
S	8033577	GGTCCTAGGAGGGAATAAATATGTTTATGTTATTTGGCTTGATCATATTCCGCATTAACCTATGATTTTATGTGTTTAAGAAACCTCAAGTCTTAAATAAATCCCAACAGTGGTATCAGAGCGAGTATTATATGCATTGTTAGTATATTTAATAG	LN:i:155	DP:f:128.692
S	8039052	TCGGTGACGGTCGTGAGGGACGGGGTCGGTCGGCCTAGTGGGGCCCAGAACGTGCGAGAGCCAAAGAAAAAGGGGGGGAAGGGATAAGGCATAAAAGAT	LN:i:99	DP:f:137.318
S	8039809	CGCGACGTGCGGGTCGCTGGCTGGTCGCTGGCGGATCGCGGTGCGAGCAATCTAGACGCATGGACTGATCGCGTCCTGGT	LN:i:80	DP:f:792.333
S	8046261	AAGTTCCAGGAACAGACATCATTTTTCTGAGGAGTCATATTTTTTTCAAATTCTTTCGTAAATCTTTAATAACTCCCACAAACGAGCTCGGAT	LN:i:93	DP:f:8386.38
S	8058259	TTTTTTTTGTTCGGTTTTGCGGCATTTTTTTTGTTTATAGTTGTTTTTATGGGTTCGAAGGTAAGTTTGCAATAACGG	LN:i:78	DP:f:1252
S	8067380	CGGAATGGTGCCATTTCTCGATGGTTGGTCTCTGCCAAGCGTGGTCAGGCCTCATAGGTGCTGGTCGCGACTAGGCTCTCTCGGGGAGCATGGGGCGCGCACCACCCC	LN:i:108	DP:f:3750.9
S	8071389	CCTCTCTCGGGGAGCATGGGGCGCGCACCACCCCCTCCCTATATATACATTCTGCACAAAAAGTTAAGTTCCAGGAAC	LN:i:78	DP:f:6681
S	8073275	CTCGCACACTTGGCTTGTCGACTGGCGAGTTTTCCCGCACCACGACCACAGTCTCGCCCCACGTTGGCTTGTTTTCCCGCATCACGACCAGGT	LN:i:93	DP:f:5455.38
S	8078111	TATTTATGAAATATAATTGTAACTTTAATTAAATAATATTTGGAATACTATTTAATTAATAAATACACAAATAAATAATTGTTATTTAAATAATTAATTAAAGTGTTAATTAATTTTATTTTA	LN:i:123	DP:f:630.717
S	8079425	TGGTCGCTGGGCGACGGATGAGGAGAAACACGCGCGACGTGCGGGTCGCTGGCTGGTCGCTGGCGGATCGCGGTGCGAGCAATCTAGACGCATGGACT	LN:i:98	DP:f:721.905
S	8081401	GCCACGCTTTCACGGTTCGTATTCGTACTGGAAATCAGAATCAAACGAGCTTTTACCCTTCTGTTCCACACGAGATTTCTGTTCTCGTTGAGCTCATCTTAGGACACCTGCGTTATCTTTTAACAGATGTGCCGCCCCAGCCAAACTCCCCACCTGACAATGTCTTCCGCCCGGATCGGCCCGCCGAGGCGAGCCTTGGGTCCAAAAAGAGGGGCAGCGCCCCGCTTCCGATTCACGGAATAAGTAAAATAACGTTAAAAGTAGTGGTATTTCACTTTCGCCCGAGGGCTCCCACTTATACTACACCTCTCAAGTCATTTCACAAAGTCGGACTAGAGTCAAGCTCAACAGGGTCTTCTTTCCCCGCTGATTCTGCCAAGCCCGTTCCCTTGGCTGTGGTTTCGCTGGATAGTAGACAGGGACAGTGGGAATCTCGTTAATCCATTCATGCGCGTCACTAATTAGATGACGAGGCATTTGGCTACCTTAAGAGAGTCATAGTTACTCCCGCCGTTTACCCGCGCTTGGTTGAATTTCTTCACTTTGACATTCAGAGCACTGGGCAGAAATCACATTGCGTTAGCATCCGCAGGGACCATCGCAATGCTTTGTTTTAATTAAACAGTCGGA	LN:i:630	DP:f:8734.42
S	8083925	CAGAATATATACATATCAATTTACTAGAATACATGAAAAGTTTAGTAGAATACATACACATTATTCCATCTAGAATAAATACATATTATTTTAATCAAGTTACATGAAAAATCTAACCAGGCTACATACATATACATCATTCTAACATATTTACATAAACATTGTAGAAACAACTTTTCTTTGATATCTTCCTTGTTTCACCTTCTTTCCTTGTTTCTTTACCTTTAACCTTCTTATTCTTCATTGTATAAACTTTTCCTTAATCATGTAGAAACGTATTAGTTCATAAAGAATTCCATGCATATAATATTCTATACAGAATATTAACTAGAAAATACAAAACTTGTCATCCATATAGAATATGTATTACCAAAACACAAATTTTTTCCATGTATAACATATTCTATAAAGAATATTAACTACAAAGAACATAAAGTATCATTCCATACAAAATATGCATATTACTCTACTTTTATCATAACACATAGTCTGTAGGGAATATACATAAAAACTATTACCTAATTCGAATCAGAATATACATAACATATATTATCCAATTCATCATAATATATATTCTTTATGGAATATACATAACACATATTACCCAAATCACAATAACACATACTTATTCTATATGGAATATAAACACATATTACCCAATTCATCATAATATATATTCTGTATGGAATATACATAACCCATATTACTTAATAGAA	LN:i:716	DP:f:116.027
S	8084603	GAAAACTCGCCACTCGACTAGCCAAGTGTGCGAGCAATCGAGCCACCCTGGTCGTGATGCGGGAAAACAAGCCAACGTGGGGCGGGACTGTGGTCG	LN:i:96	DP:f:136.632
S	8086062	GGTCGTGGTGCGGGAAAACTCGCCACTCGACGAGCCAAGTGTGCGAGCAATCGAGCCAGCCTGGTCGTCATGCGGGACAACAAGCCAACGTGGGGCGGGACTGTGGTCGTGGTGCGGGAAAACTCGCCACTCGACG	LN:i:136	DP:f:39.2203
S	8089714	GGGTGACCCCCTGGGAAGTCCTCGTGTTGCACCCCTTTTTTTTTGTTCGGTTTTGCGGCATTTTTTTTGTTTGTAGTTGTTTTTATGGGTTCGAAGGTAAGTTTGCAATAACG	LN:i:113	DP:f:216.139
S	8089890	CAACGTGGGGCGGGACTGTGGTCGTGGTGCGTGAAAACTCGCCACTCGACGAGCCAAGTGTGCGAGCAATCGAGCCAGCCTGGTCGTGATGCGGGAAAACAAGCCAACG	LN:i:109	DP:f:61.0312
S	8092124	GCATCACGACCAGGTTGGCTCGATTGCTCGCACACTTGGCTAGTCGAGTGGCGAGTTTTCCCGCACCACGACCACAGCCCCGCCCCACGTTG	LN:i:92	DP:f:101.467
S	8094061	GAGTTTTCTCGCACCACGACCACAGTCCCGCCCCACGTTGGCTTGTTTTCCCGCATGACGACCAGGCTGGCTCGATTGCTCGCACA	LN:i:86	DP:f:1925.44
S	8095741	TTTTCCCGCATCACGACCAGGATGGCTCGATTGCTCGCACACTTGGCTCGTCGAGTGGCGAGTTTTCCCGCACCACGACCACAGTCCCG	LN:i:89	DP:f:91.1667
S	8095743	ACCCTGGTCGTCATGCGGGAAAACAAGCCAACGTGGGGCGGGACTGTGGTCGTGGTGCGGGAAAACTCGCCACTCGACG	LN:i:79	DP:f:308.5
S	8096962	ACCTGGTCGTGATGCGGGAAAACAAGCCAACGTGGGGCGAGACTGTGGTCGTGGTGCGGGAAAACTCGCCAGTCGACGAGCCAAGTGTGCGAGCAATCGAGCGAACCTGGTCGTCATGCGGGAAAACAAGCCAACGTGGGGCGGGACTG	LN:i:149	DP:f:43.625
S	8098445	TTCTGCACAAAAAGTTAAGTTCCAGGAACAGACATCATTTTTCTGAGGAGTCATATTTTTTTTCCTCGCACGCCAATAGCCCTTGGCATTGGTCG	LN:i:95	DP:f:1810.44
S	8098690	ATCATGAACGGTGCACTTGCCGTTTTTGGGACGTGCCATAATTCCCTTAAATCATGAGACCCCAAGAGACCCCAAGGCCCAAGGCCAAAGGCCAAGGCCCAAGGCCACAAGGCCCAAGGCCCAAGGCATCTTTTGACTATATATAT	LN:i:146	DP:f:247.275
S	8098694	ACGACCAGGTTGGCTCGATTCCTCGCACACTTGGCTCGTCGAGTGGCGAGTTTTCCCGCACCACGACCACAGTCCCGCCCCACG	LN:i:84	DP:f:2499.29
S	8099077	CCCGCATGACGACCAGGTTGGCTCGATTGCTCGCACACTTGGCTCGTCGAGTGGCGAGTTTTCCCGCACCACGACCACAG	LN:i:80	DP:f:691.667
S	8099301	TCACATATCTTTTATGCGTTATCTCTTCCCCCTTTTTCTTTGGCTCTCGCACGTTTTGGGCCCCACTAGGCCGACCGACCCCGTCCCTCACGACCGTCACC	LN:i:101	DP:f:651.667
S	8099451	CCACTCGACGAGCCAAGTGTGCGAGGAATCGAGCCAACCTGGTCGTCATGCGGGAAAACAAGCCAACGTGGGGCGGGACTGTG	LN:i:83	DP:f:1772.33
S	8100554	CAAAGGCTTCAAAGGTTATTTCTTAAACTTACTATGAATAGATTTTATATATTACTAACAATTGCTATAATAAGGTCCTAGGAGGGAATAAATATG	LN:i:96	DP:f:195.105
S	8101614	CACCGGACACCGCGCGACGTGCGGTGCTCTTCCAGCCGCTGGACCCTACCTCCGACTGAGTCGTTTCCAGGGTGGGCCGGCTGTTAAACAGAAAAGATAACTCTTCCCGAGGCCCCCGCCGACGTCTCCGGACTCCCTAACG	LN:i:142	DP:f:191.292
S	8105354	AAAAAAATATGACTCCTCAGAAAAATGATGTCTGTTCCTGGAACTTGACTTTTTGTGCAGAATGTCTATATAGGGAAGGGGTGGTGCGCGCCCCATGCTCCCCGAGAGAGGCCAGTCGCGACCAGCACCTATGAGGCCTGACC	LN:i:143	DP:f:51.7727
S	8105584	GCCAACGTGGGGCGGGACTGTGGTCGTGGTGCGGGAAAACTCGCCACTCGACGAGCCAAGTGTGCGAGGAATCGAGCCA	LN:i:79	DP:f:2369
S	8111651	TTTCCCGCATCACGACCAGGTTGGCTCGATTGCTCGCACACTTGGCTAGTCGAGTGGCGAGTTTTCTCGCACCACGAGCACAGTCCCGCCCCACGTTGGCTTGTTTTCCCGCAT	LN:i:114	DP:f:726.405
S	8111653	TTTTCCCGCATCACGACCAGGGTGGCTCGATTGCTCGCACACTTGGCTAGTCGAGTGGCGAGTTTTCTCGCACCACGACCACAGTCCCGCCCCACGTTG	LN:i:99	DP:f:285.955
S	8112378	ACATCATGAGGTACGCTACCTGATGGTGGCTTTCAAGGTATGTCGGCAACCAACCGTTGTGAGGCTGGCATAATGAGTAGGCCAAGAGCACCCCAACGAGCAAGGGAATTACGGCACGTCCCAAAAACGGCAAG	LN:i:134	DP:f:4612.93
S	8112702	ACTCGCAAGTCGACAAGCCAAATGTGCGAGCAATCGAGCCAACCTGGTCGTGATGCGGGAAAACAAGCCAACGTGGGCGGGACTGGTGGCATTTCTCGA	LN:i:99	DP:f:67.7727
S	8115401	AGTCGAGTGGCGAGTTTTCTCGCACCACGACCACAGTCCCGCCCCACGTTGGCTTGTTTTCCCGCATCACGACCAGGTT	LN:i:79	DP:f:2826
S	8117171	GCGGGAAAACAAGCCAACGTGGGGCGGGACTGTGGTCGTGGTGCGGGAAAACTCGCCACTCGACGAGCCAAGTGTGCAGATCGGAAGAGCGTCGTGTAGGGAAAGAGTGTCAACAATGGTGTAGATCTCGGTGGTCGCCGTATCATTAAAAA	LN:i:152	DP:f:19.1333
S	8118012	CCGCCCCACGTTGGCTTGTTTTCCCGCATCACGACCAGGTTGGCTCGATTGCTGGCACATTTGGCTTGTCGACTGGCGAGTTTTCCCGCACCACGACCAATGCCAAG	LN:i:107	DP:f:1772.37
S	8119179	GTCAAGCGTGCTTGGGCGAGAGTAGTACTAGGATGGGTGACCCCCTGGGAAGTCCTCGTGTTGCACCCCTTTTTTTTGTT	LN:i:80	DP:f:204.667
S	8119778	TTTTCCCGCATCACGACCAGGTTGGCTCGATTGCTCGCACACTTGGCTAGTCGAGTGGCGAGTTTTCCCGCACCACGACCA	LN:i:81	DP:f:770
S	8119953	GCCAACGTGGGGCGGGTCTGTGGTCGTGGTGCGGGAAAACTCGCCACTCGACGAGCCAAGTGTGCGAGCAATCGAGCGAACC	LN:i:82	DP:f:135.8
S	8121299	GGCTGGCTCGATTGCTCGCACACTTGGCTCGTCGAGTGGCGAGTTTTCCCGCACCACGACCACAGTCCCGCCCCACGGTGGC	LN:i:82	DP:f:243.8
S	8122682	TGGTCGCGACTGGGCTCTCTCGGGGAGCATGGGGCGCGCACCACCCCGTCCCTATATATACATTCTGCACAAAAAGTTAAGTTCCAGGAACAGACATCATTTTTCTGAGGAGTCATATTTTTTTC	LN:i:125	DP:f:81.5833
S	8123632	CGTTGCCTATTTTTCCCGCATCACGACCAGGTTGGCTCGATTGCTCGCACACTTGGCTAGTCGAGTGGCGAGTTTTCGCGCACCACG	LN:i:87	DP:f:167.2
S	8124053	TGGCTGGTCGCTGGCGGATCGCGGTGCGAGCAATCTAGACGCATGGACTGATCGCGTCCTGGTCTGATCGCGTCCTGATCGCTATAGCGACGAGCTTTTAGATATATATATATATATATATATA	LN:i:124	DP:f:105.298
S	8125029	CGCATGACGACCAGGTTCGCTCGATTGCTCGCACACTTGGCTCGTCGAGTGGCGAGTTTTCCCGCACCACGACCACAAGATCGGAAGAGCGTCGTGTAGGGAAAGAGTGTCAACAATGGTGTAGATCTCGGTGGTCGCCGTATCATTAAAAA	LN:i:152	DP:f:17.7467
S	8125516	TAGCGTACCTCATGATGTTCCCTATATATACATTCTGCACAAAAAGTTAAGTTCCAGGAACAGACATCATTTTTCTGGGGAGTCATATTTTTTTT	LN:i:95	DP:f:102.833
S	8126209	CTGCCAAGCGTGGTCAGGCCTCATAGGTGCTGGTCGCGACTGGCCTCTCTCGGGGAGCATGGGGCGCGCACCACCCCCTCCCTATATATACATTCTGCACAAAAAGTTAAGTTCCAGGAA	LN:i:120	DP:f:80.5581
S	8126211	TGGGTCGGAATGGTGCCATTTCTCGATGGTTGGTCTCTGCCAAGCGTGGTCAGGCCTCATAGGTGCTGGTCGCGACTAGGCT	LN:i:82	DP:f:3543.8
S	8129587	GTGTGCGAGCAATCGAGCGAACCTGGTCGTCATGCGGGAAAACAAGCCAACGTGGGGCGGGACTGTGGTCGTGGTGCTAGAAAACTCGCCACTCGACTAGCCAAGTGTGCGAGCAATCGAGCCAACCTGGTCGTGATGCGGGAAA	LN:i:145	DP:f:46.1471
S	8129647	ATGTGATGGGGGTATATCTCGGGTGCGATCATACCAGCACTAATGCACCGGATCCCATCAGAACTCCGCAGTTAAGCATGCTTGGGCGA	LN:i:89	DP:f:45.0833
S	8130301	TGGTCGTGGTGCGGGAAAACTCGCCACTCGACGAGCCAAGTGTGCGAGGAATCGAGCCAACCTGGTCGTCATGCGGGAAAA	LN:i:81	DP:f:3490.5
S	8130495	GGGGGGGAATGGTGGCATTTCTCGATGGTTGGTCTCTGCCAAGCTTGGTCAGGCCTCTTAGGTGCTGGTCGCGACTGGGCTCTCTCGGGGAGCATGGGGCGCGCACCACCCCCTCCCTATAT	LN:i:122	DP:f:43.3556
S	8131885	GAAAAAAAATATGACTCCTCAGAAAAATGATGTCTGTTCCTGGAACATAACTTTTTGTGCAGAATGTATATATAGGGCAC	LN:i:80	DP:f:2979.33
S	8135424	AGGATGGGTGACCCCCTGGGAAGTCCTCGTGTTGCACCCCTTTTTTTTGTTCGGTTTTGCGGCATTTTTTTTTGTTTATAGTTGTTTTTATGGGTTCGAAGGTAAGTTTGCAATAACGGGACGTAATAGACACGTGCCAGAT	LN:i:142	DP:f:54.4615
S	8136023	CGGTCTCTTTGGGGGCCTTCCCCGGGCGTCGAACAACCAACTCAGAACTGGTACGGACAAGGGGAATCCGACTGTTTAATTAAAACA	LN:i:87	DP:f:2901.3
S	8136411	TATATATATATATATATATATATATATATATATATATATATATATATATATATATATATATATATATATATATATAATGAATAAATAAATTTACAACTATAGTTTATACGGCTCGTAACTCTGACTAAGTATTATATACTTACAACTATACATAGAAAACTATACTTAATGATAAGTATACAAGTAAATATACTACTTCTCGACTACTTACGGGAGAGGAGTCTAGCTTG	LN:i:230	DP:f:364.614
S	8137415	GGAAAACAAGCCACCGTGGGGCGGGACTGTGGTCGTGGTGCGGGAAAACTCGCCACTCGACGAGCCAAGTGTGCGAGCAATCGAGC	LN:i:86	DP:f:349.778
S	8138492	GAGGACGACGACGAAGGAGGACGTTGGAGCACGTGTTTGTCGCATCGTGCGGTGCATTCTGGGGACTGTCTCTTGCTGTTTGGTGCTTGCTTGGCCTCTTGGCTGA	LN:i:106	DP:f:40.069
S	8139843	CGACCACAGTCCCGCCCCACGTTGGCTTGTTTTCCCGCATCACGACCAGGTTGGCTCGATTCCTCGCACACTTGGCTCGTCGAGTGGCGAGTTTTCCCGCACCACG	LN:i:106	DP:f:64.7586
S	8140363	CCCGCCCCACGTTGGCTTGTTTTCCCGCATGACGACCAGGTTGGCTCGATTGCTCGCACACTTGGCTCGTCGAGTGGCGAGTTTTCCCGCAC	LN:i:92	DP:f:826.8
S	8140523	TTTTTAATGATACGGCGACCACCGAGATCTACACCATTGTTGACACTCTTTCCCTACACGACGCTCTTCCGATCTCTCGCACACTTGGCTCGTCGAGTGGCGAGTTTTCCCGCACCACGACCACAGTCCCGCCCCACGTTGGCTTGTTTTCC	LN:i:152	DP:f:21.1067
S	8142037	GACCAACCATCGAGAAATGGCACCATTCCGCCCCACGTTGGCTTGTTTTCCCGCATGACGACCAGGTTGGCTCGATTGCTCGCACATTTGGCTTGTCGACTTGC	LN:i:104	DP:f:52.2593
S	8142107	CCCGCCCCACGTTGGCTTGTTTTCTCGCATGACGACCAGGTTCGCTCGATTGCTCGCACACTTGGCTCGTCGAGTGGCGAGTTTTCCCGCACCACGACCA	LN:i:100	DP:f:2231.22
S	8144643	CGGCTGACGGCAACGTTAGGGAGTCCGGAGACGTCGGCGGGGGCCTCGGGAAGAGTTATCTTTTCTGTTTAACAGCCGGCCCACCCTGGA	LN:i:90	DP:f:48.0769
S	8146158	ATGCGGGAAAACAAGCCAACGTGGGGCGGGACTGTGGTCGTGGTGCGTGAAAACTCGCCACTCGACTAGCCAAGTGTGCGAGCAATCGAGCCA	LN:i:93	DP:f:435.375
S	8146380	ACTCGCCACTCGACGAGCCAAGTGTGCGAGCAATCGAGCCAACCTGGTCGTGATGCGGGAAAACAAGCCAACGTGGGGCGGGACTGTGGTCG	LN:i:92	DP:f:200.667
S	8147702	GTGTGCGAGCAATCGAGCCAGCCTGGTCGTGATGCGGGAAAACAAGCCAACGTGGGGCGGGACTGTGCTCGTGGTGCGAGAAAACTCGCCACTCGACTAGCCAAGTGT	LN:i:108	DP:f:626.419
S	8148012	CCCGCATGACGACCAGGGTCGCTCGATTGCTCGCACACTTGGCTCGTCGAGTGGCGAGTTTTCCCGCACCACGACCACAGTCCCGCCCCACGTTG	LN:i:95	DP:f:71.7222
S	8148044	GTCGAGTTACGAAAAATTACGATACCGTGCATTATCGGCCCGACTAAGCCTACGCTTTGGTAATTTAAAACCTGAACATGAGATTTTTTCATTCCAAGGCCCTCAATTCATGGTAACAAGGTACCACGCAAAATTTCA	LN:i:138	DP:f:2870.82
S	8148361	CAACGTGGGGCGGGACTGTGGTCGTGGTGCGGGAAAACTCGCCACTCGACGAGCCAAGTGTGCGAGCAATCGAGCCATCCTGGTCGT	LN:i:87	DP:f:83.9
S	8148641	CAGTCCCGCCCCACGTTGGCTTGTTTTCCCGCATGACGACCAGGTTGGCTCGATTGCTCGCACACTTGGCTAGTCGACTTGCGAGTTTTCCCGCACCACGACCAATGCCAAG	LN:i:112	DP:f:54.5143
S	8148643	GTCGAGTGGCGAGTTTTCCCGCACCACGACCACAGTCCCGCCTCACGTTGGCTTGTTTTCCCGCATGACGACCAGGTTGGCTCGATTCCTCGCACA	LN:i:96	DP:f:1777.16
S	8149400	GCCACCGTGGGGCGGGACTGTGGTCGTGGTGCGGGAAAACTCGCCACTCGACGAGCCAAGTGTGCGAGCAATCGAGCGAACC	LN:i:82	DP:f:312.4
S	8149799	AGGTCCTCGTCGGGGAGCTTGATTTTTGCGTGGTACCTCTTTGATATTATTAGCAAAGGGCCGGCTGTGACAAATGCCCGTTGCTCTTTGCTAT	LN:i:94	DP:f:2202
S	8150397	ATGTGGGCACAAGTTCGTCAAAGATCTTGTATTTGCCCTTATCGAGTGATTTAGCTTCTTTAAATGACCGTCGTCCATGTATCGACAAGTCGGTGTATGGAGGATTGTGTCAAACAGGAATGCTACCTGGTTGATCCTGCCAGTAGTCATATGCTTGTCTCAAAGATTAAGCCATGCATGTGTAAGTATGAACAAATTCAGACTGTGAAACTGCGAATGGCTCATTAAATCAGTTATAGTTTGTTTGATGGTACCTGCTACTCGGATAACCGTAGTAATTCTAGAGCTAATACGTGCAACAAACCCCGACTTCTGGAAGGGATGCATTTATTAGATAAAAGGTCGACGCGGGCTCTGCCCGTTGCTGCGATGATTCATGATAACTCGACGGATCGCACGGCCCTTGTGCCGGCGACGCATCATTCAAATTTCTGCCCTATCAACTTTCGATGGTAGGATAGTGGCCTACTATGGTGGTGACGGGTGACGGAGAATTAGGGTTCGATTCCGGAGAGGGAGCCTGAGAAACGGCTACCACATCCAAGGAAGGCAGCAGGCGCGCAAATTACCCA	LN:i:572	DP:f:9911.98
S	8154310	TAGGATGGGTGACCCCCTGGGAAGTCCTCGTGTTGCACCCCTTTTTTTTGTTCGGTTTTGCGGCATTTTTTTTGTTTATAGTTGTTTTTATGGG	LN:i:94	DP:f:862.824
S	8156499	CGGCTGTCGGCGGACTGCTCGAGCTGCTTCCGCGGCGAGAGCGGGTCGCTGCGTGCCGGCCGGGGGACGGACTGGGAACGGTCTCTT	LN:i:87	DP:f:7370.3
S	8157243	AACCAGACACGAGGCACCACCCATAATAGCAAAGAGCAACGGGCATTTGTCACAGCTGTCCCTTTGCTAATAATATCAAAGAGGTACCACGCAAAAATCAAGGCAATCAGAGTTCGTATGGTCGAGTTAC	LN:i:130	DP:f:6218.89
S	8159941	ATATCTTGCTTAAGTGTGACCCAATAGGATCATGAATTATTAGCAATATCAATTTATGATGTGCCTTGGGCATGATTTCCAACAATCTCCCACTTGCACAAGGTACATCATAACTTGTTATAAACAGTGTAGTGCTTATCTAGCAATGCACCACTGCTCCTAATAGTTCATGA	LN:i:173	DP:f:179.594
S	8159943	CACAAGGTACATCATAACTTGTTATAAACAGTGTAGTGCTTATCTAGCAATGCACCACTGCTCCTAATAGTTCATGATTGAGTGCCATTCAAGCAACATCTAACCATAAAATCTAAATTTTATGTTAATGTTTATAGGTACGGTATCATACATCCTTTTACTTAGACATCATGTTAGAATGAGACATGGATCAAAATCATTCTCTTCTTTCTAACTTTATTCAGGCCTTAGATATCCATCTCTT	LN:i:244	DP:f:58.7006
S	8181147	GGTTCGCTCGATTGCTCGCACACTTGGCTCGTCGAGTGGCGAGTTTTCCCGCACCACGACCACAGTCCCGCCCCACGT	LN:i:78	DP:f:3572
S	8181153	GTTCGCTCGATTGCTCGCACACTTGGCTCGTCGAGTGGCGAGTTTTCCCGCACCACGACCACAGTCCCGCCCCACGTTG	LN:i:79	DP:f:3494
S	8187427	TGGTCGCGACTAGGCTCTCTCGGGGAGCATGGGGCGCGCACCACCCCTTCCCTATATATACATTCTGCACAAAAAGTCAAGTTCCAGGA	LN:i:89	DP:f:2773.92
S	8187433	GGCTCTCTCGGGGAGCATGGGGCGCGCACCACCCCTTCCCTATATATACATTCTGCACAAAAAGTCAAGTTCCAGGAAC	LN:i:79	DP:f:6323.5
S	8201847	TATCTTTTATGCCTTATCCCTTCCCCCCTTTTTCTTTGGCTCTCGCACGTTCTGGGCCCCACTAGGCCGACCGACCCACCCCGTCCCTCACGACCGTCA	LN:i:99	DP:f:170
S	8212236	GATCTGGCACGTGTCTATTACGTCCCGTTATTGCAAACTTACCTTCGAACCCATAAAAACAACTATAAACAAAAAAAA	LN:i:78	DP:f:1569
S	8212242	ATCTGGCACGTGTCTATTACGTCCCGTTATTGCAAACTTACCTTCGAACCCATAAAAACAACTATAAACAAAAAAAATGCCGCAAAACCGAACAAAAAAA	LN:i:100	DP:f:1393.04
S	8217845	TTTTCTGAGGAGTCATATTTTTTTTTCTCGCACACCAATGGCCCTTGGCATTGGTCGTGGTGCGGGAAAACTCGCCACTCGAC	LN:i:83	DP:f:7926
S	8217847	GAGGAGTCATATTTTTTTTTCTCGCACACCAATGGCCCTTGGCATTGGTCGTGGTGCGGGAAAACTCGCCACTCGACGAGCCAAGTGTGCGAGCAATCGAGCGAA	LN:i:105	DP:f:158.964
S	8223429	GGCTCTCTCGGGGAGCATGGGGCGCGCACCACCCCCTCCCTATATATACATTCTGCACAAAAAGTTAAGTTCCAGGAA	LN:i:78	DP:f:1108
S	8223435	GCTCTCTCGGGGAGCATGGGGCGCGCACCACCCCCTCCCTATATATACATTCTGCACAAAAAGTTAAGTTCCAGGAAC	LN:i:78	DP:f:1375
S	8223455	CTCCCTATATATACATTCTGCACAAAAAGTTAAGTTCCAGGAACAGACATCATTTTTCTGAGGAGTCATATTTTTTTC	LN:i:78	DP:f:7237
S	8223459	TCCCTATATATACATTCTGCACAAAAAGTTAAGTTCCAGGAACAGACATCATTTTTCTGAGGAGTCATATTTTTTTCAAATTCTTTCGTAAATCTTTAATAACTCCC	LN:i:107	DP:f:7844.2
S	8235895	CTACGCTTTGGAAATTTAAAACCTGAACATGAGATTTTTTCATTCCAAGGCCCTCAATTCATGGTAACAAGGTACCATGCAAAATTTCAAGGCAATCGGAGCTCGTATGGTGGAGTTACAAAAATAATACGATACCGATCATTTTCGACCCGACT	LN:i:155	DP:f:4942.13
S	8250010	AGGTACGACGCAAAATTTCACGGCAATCGGAGTTCGTATTGTCGAGTTACGAAAAATTACGATACCGTGCATTATCGGCCCGACTAAGCCTACGCTTTGG	LN:i:100	DP:f:7127.96
S	8251228	GAAAAAAAATATGACTCCTCAGAAAAATGATGTCTGTTCCTGGAACATAACTTTTTGTGCAGAATGTATATATAGGGAGGGGGTGGTGCGCGCTCCCCGAGAGA	LN:i:104	DP:f:1268.41
S	8264983	AGCCAAGTGTGCGAGCAATCGAGCCAACCTGGTCGTGATGCGGGAAAACAAGCCAACGTGGGCGGGACTGGTGGCATTTCTCGA	LN:i:84	DP:f:730
S	8276231	AAGCCGCTTTGGAAAATTAAAACCAAAACATTATGAGTTTTCATCCCAAGGCCCTCCATTCATGGTAACGAGGCACCACAAAAAATTTCATGGCAAACAGAACTCGTATGGTCGAGTTACAAGATTATTACGATA	LN:i:135	DP:f:7279.26
S	8304815	GGGTCGGTCGGCCTAGTGGGGCCCAGAACGTGCGAGAGCCAAAGAAAAATGGGGGGAAGGGATAAGGCATAAAAGATATGTGAGGGGGATATATCTCGGGTGCGATCATACCAGCACTAATGCACCG	LN:i:127	DP:f:120.82
S	8304819	GCCAGATCGGTGACGGTCGTGAGGGACGGGGTCGGTCGGCCTAGTGGGGCCCAGAACGTGCGAGAGCCAAAGAAAAATGGGGGGAAGGGATAAGGCATAAAAGAT	LN:i:105	DP:f:86.6786
S	8305999	CGCATCCGTCGCCCAGCGACCAGCGTGCTGTCGACATTTCTCGCCCAGCGACCAACATGCCATCGAGATTTCTCGCAC	LN:i:78	DP:f:1365
S	8306005	GCATCCGTCGCCCAGCGACCAGCGTGCTGTCGACATTTCTCGCCCAGCGACCAACATGCCATCGAGATTTCTCGCACG	LN:i:78	DP:f:803
S	8306911	AAGCGTGCTTGGGCGAGAGTAGTACTAGGATGGGTGACCCCCTGGGAAGTCCTCGTGTTGCACCCCCTTTTTTTTGTTC	LN:i:79	DP:f:776.5
S	8332069	GTCCTCGTGTTGCACCCCTTTTTTTTGTTCCGTTTTGCGGCATTTTTTTGTTTGTAGTTGTTTTTATGGGTTTGAAGATAAGTTTGCATTAACGGGACGTAGTAGACACGTGCCAGATCG	LN:i:120	DP:f:83.5349
S	8334815	AAAAAAAATATGACTCCTCAGAAAAATGATGTCTGTTCCTGGAATTTAACTTTTTGTGCAGAATGTATATATGGGGGGGAGGGGTACTAGGGAGTGGGTGCCGATGCGAACCGCGTTGGCCCCTATCCTTAGTGCTGCTAGGTGGGATTTGAAAAGGGCTGCCCCCCCGGCCCGACCCCAGGTTTTTGCCAGTTTTCCTAGGGAAAAAAAAACTGGCCGGTAGGCATGTTCTGATCAGTGGGCACGTAATTTTTAAACCGAACGAGAAGGTTTTTTAAAACAAAACAAACGTGCCCGACTATCAGAACATGCTTACCGAAGGCATGTTCTGATCTGTGACACGTTATTTTTAAAGCGAACGAGAAGGTTTTTTAAAGCTAAACGAACGTGCTCGACGATCAGAACATGCCTAACTAACAGTTTGTTTTCATGTTTCATGTCGAAGAAGCGTGGAGGGCGATGTTGGAAGATGAAGTTTGATGACGATGTTGGT	LN:i:493	DP:f:7933.98
S	8334925	CCTTGGGGTCTCTTGGGGTCTCATGATTTAAGGGAATTATGGCACGTCCCAAAAACGGCAAGTGCACCGTTCATGATAACGAAACCAGACACGAGGCACCACCCATAATAGCAAAGA	LN:i:117	DP:f:5090.48
S	8334929	GGCCTTGGGCCTTGGGGCCCTTGGGGTCTCTTGGGGTCTCATGATTTAAGGGAATTATGGCACGTCCCAAAAACGGCAAGTGCACCGTTCATGAT	LN:i:95	DP:f:5494.78
S	8335863	CGACCAGCACGCTCGTTTGTCGTCGCGTTTAAATATATATATATATATATATATATATATATATATATATATATATAGTCAAAAGATGCCTTGGGCCTTGGGCCTTGTG	LN:i:109	DP:f:339.469
S	8335871	CAGTCGACCAGCACGCTCGTTTGTCGTCGCGTTTAAATATATATATATATATATATATATATATATATATATATATATATA	LN:i:81	DP:f:1835.5
S	8335873	ATATATATATATATATATATATATATATATATATATATATATATAGTCAAAAGATGCCTTGGGCCTTGGGCCTTGTGGCCT	LN:i:81	DP:f:1308.75
S	8338585	GACGACGAAGGAGGACGTTGGAGCACGTGTTTGTCGCATCGTGCGGTGCATTCTGGGGACTGTCTCTTGCTTTTTGGTGCTTGCTTGGCCTCTTGGCTGA	LN:i:100	DP:f:3450.96
S	8338617	ACCTGGTCGTCATGCGGGAAAACAAGCCAACGTGAGGCGGGACTGTGGTCGTGGTGCGGGAAAACTCGCCACTCGACGAGCCAAGTGTGCGAGCAATCGAGCCA	LN:i:104	DP:f:1587.93
S	8338621	GCCAATAGCCCTTGGCATTGGTCGTGGTGCGGGAAAACTCGCAAGTCGACTAGCCAAGTGTGCGAGGAATCGAGCCACCCTGGTCGTCATGCGGGAAAACAAGCCAACGTGGGGCGGGACTGTGGTCG	LN:i:128	DP:f:38.9804
S	8338673	TCGACGACGTGCGAGAAATCTCGTGTCTGGCTCGACGACATGCGAGAAATCTCGTGTCTGGCTTGATCGCGTGCGAGAAATCTCGATGACATGTTGGTCGCTGGGCGAGAAACGTCGATAGCGCGCTGGTCGCTGGGCGACGGATGCGAAGAAACACACGCGACGT	LN:i:166	DP:f:38.8989
S	8339181	ATATATCCCCCTCACATATCTTTTATGCCTTATCCCTTCCCCCCTTTTTCTTTGGCTCTCGCACGTTCTGGGCCCCAGTAGGCCGACCGACCCCGTCCCTCACGACCGTCACCGATCTGGCACGTGTCTATTACGTCCCGTTATTGCAAA	LN:i:150	DP:f:66.3836
S	8339273	ACTTTTTGTGCAGAATGTATATATAGGGAGGGGGTGGTGCGCGCCCCATGCTCCCCGAGAGAGCCTAGTCGCGACCAGCACCTATGAGGCCTGACCACGCTTGGCAG	LN:i:107	DP:f:321.6
S	8339279	GAGGGCCTTGGAACGAAAAAATCTCATGTTCGGGTTTTAATTTTCCAAAGCGCCAATAATCGGGCTGAAAAGGACCGGTATCGTAATAATCTTGTAACTCGACCATACGAGTTCTGTTTGCCATGAAATTTTTTGTGGTGCCTCGTTACCATGAA	LN:i:155	DP:f:2601.54
S	8339449	CTGGTCGCTGGGCGACGGATGCGAAGAAACACACGCGACGTGCGGGTCGCTGGCGGATCGCGGTGCGAGCAATCTAGACGCATGGACTGATCGCGTCCTGGTCTGATCGCGTCCTGGTATG	LN:i:121	DP:f:50.9545
S	8340193	GAGTTTTCCCGCACCACGACCACAGTCCCGCCCCACGTTGGCTTGTTTTCCCGCATGACGACCAGGTTGGCTCGATTCCTCGCACA	LN:i:86	DP:f:1451
S	8340767	TCCACATTGTTTTCGGGTGCTTTGGTTTGGAGGCTGAGTCTTTCATACTTAGTAAAATTTCCATGTTGTAATGAAATTTCCATGTCTGCATAGCACTTGCACCTT	LN:i:105	DP:f:2980.14
S	8344877	ACTCGCCACTCGACTAGCCAAGTGTGCGAGCAATCGAGCCAACCTGGTCGTGATGCGGGAAAAATAGCCAACGTGGGCGGGACTGGTGGCATTTCTCGATGGTTGGTCTCTGCCAAGCATGGTCAGGCCTCGAACGTGCTG	LN:i:141	DP:f:47.2656
S	8345419	GTTAAGCGTGCTTGGGCGAGAGTAGTACTAGGATGGGTGACCCCCTGGGAAGTCCTCGTGTTGCACCCCCTTTTTTTTGT	LN:i:80	DP:f:628.333
S	8345958	TTTGCAATAACGGGACGTAATAGACACGTGCCAGATCGGTGACGGTCGTGAGGGACGGGGTCGGTCGGCCTACTGGGCCCAGAACGTGCGAGAGCCAAAGAAAAAGGGGGGAAGGGATAAGGCATAAAAGATATGTGAGGGGGATATATCT	LN:i:151	DP:f:93.6622
S	8347317	CGGATCCCATCAGAACTCCGCAGTTAAGCGTGCTTGGGCGAGAGTAGTACTAGGATGGGTGACCCCTTGGGAAGTCCACGTGTTGCACCCCTTTTTTTTTGTTCCGTTTTGCGGCATTTTTTTGTTTGTAGTTGTTTTTATGGGTATGAAGGTAAGTTTGCATTAACGGGACGTAGTAGACACGTGCCAGATCGGTGACGGTCGTGAGGGACGGGGTCGGTCG	LN:i:223	DP:f:44.774
S	8347487	CGATTGCTCGCACACTTGGCTCGTCGAGTGGCGAGTTTTCCCGCACCACGACCACAGTCCCGCCCCACGTTGGCTTGAGATCGGAAGAGCGTCGTGTAGGGAAAGAGTGTCAACAATGGTGTAGATCTCGGTGGTCGCCGTATCATTAAAAA	LN:i:152	DP:f:26.0667
S	8347807	TCCGTGCCGGGGTTGGTTAACTTGTCAACGAAACATCGATGGCGTTCCATTTGGAGCGGCACAAACGCACGCCGACAAGGGACAAGGATCAAGGCCATAGCCCGTTTCCCCATCA	LN:i:115	DP:f:4163.47
S	8349403	GCCCACCCTGGACACGACTCAGTCGGAGGTAGGGTCCAGCGGCTGGAAGAGCACCGCACGTCGCGCGGTGTCCGGTGCGCCCCCGGCGGC	LN:i:90	DP:f:706
S	8349919	GAGGACGACGACGAAGGAGGACGTTGGAGCACGTGTTTGTCGCATCGTGCGGTGCATTCTGGGGACTGTCTCTTGCTTTTTGG	LN:i:83	DP:f:3310
S	8350117	AAAAAAATATGACTCCTCAGAAAAATGATGTCTGTTCCTGGACCTTGACTTTTTGTGCAGAATGTATATATAGGGAAGGGGTGGTGCGCGCCCCATGCTCCCCGAGAGAGGCCAGTCGCG	LN:i:120	DP:f:48.2326
S	8350247	TTTTCCCGCATCACGACCAGGTTGGCTCGATTGCTCGCACACTTGGCTAGTCGAGTGGCGAGTTTTCGCGCACCACGACCACAGTCCCGCCCCACGTTG	LN:i:99	DP:f:204.227
S	8350369	GAGTTTTCTCGCACCACGACCACAGTCCCGCCCCACGTTGGCTTGTTTTCCCGCATCACGACCAGGTTGGCTCGATTCCTCGCACACTTGGCT	LN:i:93	DP:f:219.875
S	8350907	GCCGTTTTTGGGACGTGCCATAATTCCCTTAAATCATGAGACCCCAAGAGACCCCAAGGGCCCCAAGGCCCAAGGCCCAAGGCCAAGGCCCAAGGCCACAAGGCCCAAGGCCCAAGGCATCTTTTGACTATATATATATATATAT	LN:i:145	DP:f:70.7059
S	8351395	ACGACCAGGTTGGCTCGATTGCTGGCACATTTGGCTTGTCGACTGGCGAGTTTTCCCGCACCACGACCAATGCCAAGGGCCATTGGCGTGCGAGGAAAAAA	LN:i:101	DP:f:1982.71
S	8351987	GCACCACGACCAATGCCAAGGGCCATTGGCGTGCGAGGAAAAAAAAATATGACTCCTCAGAAAAATGATGTCTGTTCCTGGAACTTAACTTTTTGTGCAGAATGTATATATAGGG	LN:i:115	DP:f:602.184
S	8352043	CCACTCGACGAGCCAAGTGTGCGAGCAATCGAGCGAACCTGGTCGTCATGCGGGAAAACAAGCCAACGTGGGGCGGGTCTGTGGTCGTGGTGCGGGAAAACTCGCCACTCGA	LN:i:112	DP:f:84.7143
S	8352195	GCATGACGACCAGGTTCGCTCGATTGCTCGCACACTTGGCTCGTCGAGTGGCGAGTTTTCCCGCACCACGACCACAGGCCCGCCCCACGTTGGC	LN:i:94	DP:f:63.8235
S	8353167	GTGCGAGAAATCTCGATGGCATGTTGGTCGCTGGGCGAGAAACGTCGATAGCGCGCTGGTCGCTGGGCGACGGATGCGAAGAAACACACGCGACGT	LN:i:96	DP:f:181.316
S	8353812	ACTCGCCACTCGACGAGCCAAGTGTGCGAGCAATCGAGCCAACCTGGTCGTGATGCGGGAAAAATAGGCAACGTGGGGCGGAATGGTGCCAT	LN:i:92	DP:f:994.267
S	8353957	GGCTCTCGCACGTTTTGGGCCCCACTAGGCCGACCGACCCCGTCCCTCACGACCGTCACCGATCTGGCACGTGTCTATTACGTCCCGTTA	LN:i:90	DP:f:108.538
S	8354978	CGACCACAGTCCCGCCCCACGTTGGCTTGTTTTCCCGCATGACGACCAGGTTGGCTCGATTGCTCGCACACTTGGCTCGTCGAGTGG	LN:i:87	DP:f:380.1
S	8355454	TTTTCTCGCACCACGACCACAGTCCCGCCCCACGTTGGCTTGTTTTCCCGCATCACGACCAGGTTGGCTCGATTGCTCGCACA	LN:i:83	DP:f:2731.17
S	8355536	GTCCTGGTCTGATCGCGTCCTGGTCTGATCGCGTCCTGATCGCTATAGCGACGAGCTTTTAGATATATATATATATATATATATA	LN:i:85	DP:f:126.125
S	8356746	CGCCACTCGACAAGCCAAGTGTGCGAGTAATCGAGCCAACCTGGTCGTGATGCGGGAAAACAAGCCAACGTGGGGCGGGACTGTGGTCGTGGTGCGGGAAAACTC	LN:i:105	DP:f:187.25
S	8357669	TCTTTGGCTCTCGCACGTTCTAGGCCCCACTAGGCCGACCGACCCCGTCCCTCACGACCGTCACCGATCTGGCACGTGTCTATTACGTCCCGTTATTGC	LN:i:99	DP:f:162.864
S	8357993	ACAAAATGCAACTTATAGGGACAAACAATGCCATCGATTAGGTAAGCAACACAAGAAACCCACCGAATGCTGCAAGCTTATCAAGGCTTGTAGCACAATTGAAGAGGTAAGCCCGCATGGAAGTTGCTGCACAAGCAGACATCCAACCATCCGTA	LN:i:155	DP:f:3710.23
S	8361072	CGTGGTGCGGGAAAACTCGCCACTCGACGAGCCAAGTGTGCGAGGAATCGAGCCAACCTGGTCGTCATGCGGGAAAACAAG	LN:i:81	DP:f:3345.5
S	8361662	GGAAAACAAGCCAACGTGGGGCGGGTCTGTGGTCGTGGTGCGGGAAAACTCGCCACTCGACGAGCCAAGTGTGCGAGGAATCGAGCCAACCTGGTCGTCATGC	LN:i:103	DP:f:146.5
S	8361664	CCACTCGACGAGCCAAGTGTGCGAGCAATCGAGCGAACCTGGTCGTCATGCGGGAAAACAAGCCACCGTGGGGCGGGTCTGTGGTCGTGGTGCGGGAAAACTCGCCACTCGACGAGCCAAGTGTGCGAGCAATCGAGC	LN:i:138	DP:f:18.623
S	8362305	ATGTTCGGCTACAGCGTTTTTATCACGTCGATGATGTTGGACGACGATGGAGGACGACGACGAAGGAGGACGTTGGAGCACGTGTTTGTCGCATCGTGCGGTGCATTCTGGGGACTGTCTCTTGCT	LN:i:126	DP:f:3291.86
S	8362773	CTTGGCATTGGTCGTGGTGCGGGAAAACTCGCCAGTCGACAAGCCAAATGTGCCAGCAATCGAGCCAACCTGGTCGTCATGCGGGAAAACAAGCCAACGTGGGGCGGGACTGTGGTCGTGGTGCGGGAAAA	LN:i:131	DP:f:149.167
S	8362775	AGGAGTCATATTTTTTTTTCCTCGCACGCCAATGGCCCTTGGCATTGGTCGTGGTGCGGGAAAACTCGCAAGTCGACAAGCCAAATGTGCGAGCAATCGAGCCAACCTGGT	LN:i:111	DP:f:160.529
S	8362881	TCGAGTGGCGAGTTTTCCCGCACCACGACCACAGGCCCGCCCCACGTTGGCTTGTTTTCCCGCATGACGACCAGGTTGGCTCGATTCCTCGCACACTTGGCTCGTCGAGTGG	LN:i:112	DP:f:94.9143
S	8363143	TTTCCCGCATCACGACCAGGTTGGCTCGATTGCTCGCACACTTGGCTAGTCGAGTGGCGAGTTTTCTAGCACCACGAGCACAGTCCCGCCCCACGTTGGCTTGTTTTCCCGCAT	LN:i:114	DP:f:1321.78
S	8364428	CAGTCCCGCCCCACGTTGGCTTGTTTTCCCGCATGACGACCAGGTTGGCTCGATTGCTCGCACACTTGGCTAGTCGAGTGGCGAGTTTTCCCGCACCACGACCACAGTCCCG	LN:i:112	DP:f:43.8857
S	8364816	TAGTACTAGGATGGGTGACCCCCTGGGAAGTCCTCGTGTTGCACCCCTTTTTTTTGTTCCGTTTTGCGGCATTTTTTTGTTTGTAGTTGTTTTTATGGGTTTGAAG	LN:i:106	DP:f:311.517
S	8364818	CGGATCCCATCAGAACTCCGCAGTTAAGCGTGCTTGGGCGAGAGTAGTACTAGGATGGGTGACCCCTTGGGAAGTCCTCGTGTTGCACCCCTTTTTTTTGTTCGGTTTTGCGGCATTTTTTTTGTTTATAGTTGTTTTTATGGG	LN:i:144	DP:f:44.6716
S	8366000	CGGGACTGTGGTCGTGGTGCGGGAAAACTCGCCACTCGACGAGCCAAGTGTGCGAGCAATCGAGCCAACCTGGTCGTGATGC	LN:i:82	DP:f:829.6
S	8366273	TAGGTGCTGGTCGCGACTGCCCTCTCTCGGGGAGCATGGGGCGCGCACCACCCCCTCCCTATATATACATTCTGCACAAA	LN:i:80	DP:f:395.333
S	8366275	ACCTGGTCGTGATGCGGGAAAAATAGGCAACGTGGGGCGGAATGGTGCCATTTCTCGATGGTTGGTCTCTGCCAAGCTTGGTCAGGCCTCGAACGTGCTGGTCGCGACTGCCCTCTCTCGGGGAG	LN:i:125	DP:f:44.5625
S	8366299	ACACTTGGCTAGTCGAGTGGCGAGTTTTCTCGCACCACGACCACAGTCCCGCCCCACGGTGGCTTGTTTTCCCGCATGACGACCAGGCTGGCTCGATTGCTCGCACACTTGGCTCGTCGAGTGGCGAGTTTTCCCG	LN:i:136	DP:f:48.1864
S	8366301	CTCGCACACTTGGCTCGTCGAGTGGCGAGTTTTCCCGCACCACGACCACAGTCCCGCCCCACGGTGGCTTGTTTTCCCGCATGACGACCAGGTT	LN:i:94	DP:f:314.412
S	8367003	ATATATATATATATATATATATATATAGTCAAAAGATGCCTTGGGCCTTGGGCCTTGTGGCCTTGGGCCTTGGCCTTTGGCCTTGGGCCTTGGGG	LN:i:95	DP:f:1911.11
S	8367470	GCCAAGTGTGCGAGCAATCGAGCGAACCTGGTCGTCATGCGTGAAAACAAGCCAACGTGGGGCGGGACTGTGGTCGTTGTGCGGGAAAACTCGCCACTCGACGAGCCAAGTGTGCGAGG	LN:i:119	DP:f:126.69
S	8367632	TAAAAAAATATGACTCCTCAGAAAAATGATGTCTGTTCCTGGAACTTTACTTTTTGTGCAGAATGTATATATAGGGATGGGGTGGTGCGCGCCCCATGCTCCCCGAGAGAGCC	LN:i:113	DP:f:175.139
S	8367778	AAAAAAAATATGACTCCCCAGAAAAATGATGTCTGTTCCTGGAACTTAACTTTTTGTGCAGAATGTATATATAGGGAGGGGGTGGTGCGCGCTCCACGAGAGACGCCAGTCGCGACCAGCACCTATGAGGCCTGACCACGCTTGGCAGAGACCAACCATCGAGAAATGGCACC	LN:i:173	DP:f:819
S	8367780	AAAAAAATATGACTCCTCAGAAAAATGATGTCTGTTCCTGGAACTTAACTTTTTGTGCAGAATGTATATATAGGGAGGGGGTGGTGCGCGCCCCATGCTCCCCGAGAGAG	LN:i:110	DP:f:7623.97
S	8368284	TAAATATTTCTCATCTTCCGTTTTTTTTTTCCGAAAGCGTTGGCATAGTCGGGCTAATGGCCCTTGGCAGTGGTCGTGATGGGCACCAGTCACCGGTGCAAGGGCTATGCTTGGCTTGCCCATCATGTTTCCTTGATCGTTGGGTGCTTTTTGCTTGGCTTGCCC	LN:i:165	DP:f:2717.1
S	8369663	GCCAAGTGTGCGAGCAATCGAGCGAACCTGGTCGTCATGCGTGAAAACAAGCCAACGTGGGGCGGGACTGTGGTCGTGGTGCGGGAAAACTCGCCACTCGACGAGCCAAGTGTGCGAG	LN:i:118	DP:f:171.683
S	8369976	GAGAAATCTCGTGTCTGGCTTGATCGTTGACGAGTGCGTGTGCGAGAAATCTCGATGGCGTGTTGGTCGCTGGGCGAGAAACGTTGATAGCGCGCTGGTCGCTGGGCGACGGATGAGGAGAAACACGCGCGACGTGCGGGTCGCTGGCTGGTCGCTGGCGGATCGCGGTGCG	LN:i:172	DP:f:323.053
S	8370599	TCCTGGAACTTGACTTTTTGTGCAGAATGTATATATAGGGACGGGGTGGTGCGCGCCCCATGCTCCCCGAGAGAGCCTAGTCGCGACCAGCACCTATGAGGCCTGACCACGCTTGGCAG	LN:i:119	DP:f:55.1667
S	8370601	TAAAAAAATATGACTCCTCAGAAAAATGATGTCTGTTCCTGGAACTTTACTTTTTGTGCAGAATGTATATATAGGGACGGGGTGGTGCGCGCCCCATGCTCCCCGAGAGAGCCCAGTCGCGACCA	LN:i:125	DP:f:54.0417
S	8371357	CGCACCACGACCACAGTCCCGCCCCACGTTGGCTTGTTTTCCCGCATGACGACCAGGGTGGCTCGATTGCTCGCACACTTGGCTCGTCGAGTGGCGAGTTTTCCCGCACCACGACCA	LN:i:117	DP:f:165.2
S	8371516	AAAAAAATATGACTCCTCAGAAAAATGATGTCTGTTCCTGGAACTTAACTTTTTGTGCAGAATGTATATATAGGGAAGGGGTGGTGCGCGCCCCATGCTCCCCGAGAGAGCC	LN:i:112	DP:f:415.314
S	8371697	CTGTGGTCGTGGTGCGTGAAAACTCGCCACTCGACTAGCCAAGTGTGCGAGCAATCGAGCCAACCTGGTCGTGATGCGGGAAAA	LN:i:84	DP:f:889.714
S	8372620	CGTTGGCTTGTTTTCCCGCATCACGACCAGGCTGGCTCGATTGCTCGCACACTTGGCTAGTCGAGTGGCGAGTTTTCGCGCACCACGACCACAGTCCCGCCCCACGTTG	LN:i:109	DP:f:42.4062
S	8372726	TTTTTTTTGTTCCGTTTTGCGGCATTTTTTTGTTTGTAGTTGTTTTTATGGGTTTGAAGGTAAGTTTGCATTAACGAGACGTAGTAGACACGTGCCAGATCGGTGACGGTCGTGAGGGACGGGGTCGGTCGGCCTAGTGGGGCCCAAAACGTGC	LN:i:154	DP:f:187.416
S	8376350	TAAAAAAATATGACTCCTCAGAAAAATGATGTCTGTTCCTGGAACTTGACTTTTTGTGCAGAATGTATATATAGGGATGGGGTGGTGCGCGCCCCATGCTCCCCGAGAGAGCC	LN:i:113	DP:f:100.889
S	8376356	GGGAGTTATTAAAGATTTACGAAAGAATTTTAAAAAAATATGACTCCTCAGAAAAATGATGTCTGTTCCTGGAACTTAACTTTTTGTGCAGAATGTATATATAGGGAG	LN:i:108	DP:f:85.6452
S	8376622	ACGACCAGGCTGGCTCGATTGCTCGCACACTTGGCTCGTCGAGTGGCGAGTTTTCCCGCACCACGACCACAGGCCCGCCCCACGTTGGC	LN:i:89	DP:f:107.75
S	8377274	TCCAACGTCCTCCTTCGTCGTCGTCCTCCATCGTCGTCCAACATCATCGACGTGATAAAAACGCTGTAGCCGAACATCGTCGTTGTCCAACTTTCGTC	LN:i:98	DP:f:8798.24
S	8377282	CGTCCTCCATCGTCGTCCAACATCATCGACGTGATAAAAACGCTGTAGCCGAACATCGTCGTTGTCCAACTTTCGTCGACCAACATCGTCATCAAACTTCATCTTCCAACATCGCCCTCCACGCTTCTTCGACATGAAACATGAAAACAAACTGT	LN:i:155	DP:f:8938.5
S	8389696	ACCTGGTCGTGATGCGGGAAAAATAGGCAACGTGGGTCGGAATGGTGCCATTTCTCGATGGTTGGTCTCTGCCAAGCG	LN:i:78	DP:f:3036
S	8389706	CCTGGTCGTGATGCGGGAAAAATAGGCAACGTGGGTCGGAATGGTGCCATTTCTCGATGGTTGGTCTCTGCCAAGCGTGGTCAGGCCTC	LN:i:89	DP:f:3361.17
S	8392424	GTACTAGGATGGGTGACCCCCTGGGAAGTCCTCGTGTTGCACCCCTTTTTTTTGTTCGGTTTTGCGGCATTTTTTTTTGTTT	LN:i:82	DP:f:121.2
S	8396468	ATATAGGGAGGGGGTGGTGCGCGCCCCATGCTCCCCGAGAGAGGGCAGTCGCGACCAGCACGTTCGAGGCCTGACCATGCTTGGCAGAGACCAACCATCGAGAAATG	LN:i:107	DP:f:6448.67
S	8396474	CTCCCCGAGAGAGGGCAGTCGCGACCAGCACGTTCGAGGCCTGACCATGCTTGGCAGAGACCAACCATCGAGAAATGCCACCA	LN:i:83	DP:f:6576
S	8396512	CGACCAGCACGTTCGAGGCCTGACCATGCTTGGCAGAGACCAACCATCGAGAAATGCCACCAGTCCCGCCCACGTTGGCT	LN:i:80	DP:f:6368.33
S	8396524	CCAGCACGTTCGAGGCCTGACCATGCTTGGCAGAGACCAACCATCGAGAAATGCCACCAGTCCCGCCCACGTTGGCTT	LN:i:78	DP:f:6296
S	8396538	TGCTTGGCAGAGACCAACCATCGAGAAATGCCACCAGTCCCGCCCACGTTGGCTTGTTTTCCCGCATCACGACCAGGT	LN:i:78	DP:f:6635
S	8400880	ACACTTGGCTAGTCGACTTGCGAGTTTTCCCGCACCACGACCAATGCCAAGGGCTATTGGCGTGCGAGGAAAAAAAAATATGACTCCT	LN:i:88	DP:f:52.8182
S	8400882	GTCGACTTGCGAGTTTTCCCGCACCACGACCAATGCCAAGGGCTATTGGCGTGCGAGGAAAAAAAAATATGACTCCTCAGAAAAATGATGTCTGTTCGTGGAACTTAACTTTTTGTGCAGA	LN:i:121	DP:f:59.0455
S	8401324	CATTCTGCACAAAAAGTTGAGTTCCAGGAACAGACATCATTTTTCTGAGGAGTCATATTTTTTTTCCTCGCACGCCAATGGCCCTTGGCA	LN:i:90	DP:f:6111.15
S	8401330	AAGTTGAGTTCCAGGAACAGACATCATTTTTCTGAGGAGTCATATTTTTTTTCCTCGCACGCCAATGGCCCTTGGCATTGGTC	LN:i:83	DP:f:6095.33
S	8403690	TTACAAGGATTCCCTTAGTAACGGCGAGCGAACCGGGATCAGCCCAGCTTGAAAATCGGATGGCCCTGTCGTCCGAATTGTAGTCTG	LN:i:87	DP:f:4544.4
S	8403722	GAAACTTACAAGGATTCCCTTAGTAACGGCGAGCGAACCGGGATCAGCCCAGCTTGAAAATCGGATGGCCCTGTCGTCCGAA	LN:i:82	DP:f:4611.8
S	8403820	TAAATATTTCTCATGTTCCGTTTTTTTTTCCCGAAAGCGTTGGCATAGTCGGGCCAATGGCCCTTGGCAGTGGTCGTGATGGGCACCGGTCACCGGTGCAAGGGCTATGCTTGGCTTGCCCATCATGTTTCCTTGATCGTTGGGTGCTTTTTGCTTGGCTTGCCC	LN:i:165	DP:f:4531.02
S	8403824	GTCACCGGTGCAAGGGCTATGCTTGGCTTGCCCATCATGTTTCCTTGATCGTTGGGTGCTTTTTGCTTGGCTTGCCCATCATGTTGGTGATCGATCCACCATGTTTCCTTGATCGTAAGGTGCAAGTGCTATGCAGACATGGAAATTTCATTACAACATGGAAATTTTACTAAGTATGAAAGACTCAGCCTCC	LN:i:193	DP:f:8253.59
S	8407702	GAGGACGACGACGAAGGAGGACGTTGGATCACGTGTTTGTCGCATCGTGCGGTGCATTCTGGGGACTGTCTCTTGCTTTTTGGTGCTTGCTTGGCCTCTTGGCTGA	LN:i:106	DP:f:5911.97
S	8407712	ATGTTCGGCTACAGCGTTTTTATCACGTCGATGATGTTGGACGACGATGGAGGACGACGACGAAGGAGGACGTTGGATCACGTGTTTGTCGCATCGTGCGGTGCATTCTGGGGACTGTCTCTTGCT	LN:i:126	DP:f:5619.08
S	8421414	TCCCGCATGACGACCAGGTTGGCTCGATTGCTCGCACATTTGGCTTGTCGACTTGCGAGTTTTCCCGCACCACGACCAATGCCAAG	LN:i:86	DP:f:4954.11
S	8421800	TGGGTGACCCCCTGGGAAGTCCTCGTGTTGCACCCCTTTTTTTTGTTCGGTTTTGCGGCATTTTTTTTGTTTGTAGTTGTTTTTATGGGTTCGAA	LN:i:95	DP:f:459.667
S	8421806	GTCCTCGTGTTGCACCCCTTTTTTTTGTTCGGTTTTGCGGCATTTTTTTTGTTTGTAGTTGTTTTTATGGGTTCGAAGGTAAGTTTGCAATAACG	LN:i:95	DP:f:471.111
S	8422466	GGTTTTGCGGCATTTTTTTTGTTTGTAGTTGTTTTTATGGGTTCGAAGGTAAGTTTGCAATAACGGGACGTAATAGAGACGTGCCAGATCGGTGACGGTCGTGAGGGACGGGGTCGGTCGGCCTAGTGGGGCC	LN:i:133	DP:f:204.25
S	8426962	TACGTCCCGTTAATGCAAACTTACCTTCAAACCCATAAAAACAACTACAAACAAAAAAATGCCGCAAAACGGAACAAAAAAA	LN:i:82	DP:f:613.2
S	8426968	CCCGTTAATGCAAACTTACCTTCAAACCCATAAAAACAACTACAAACAAAAAAATGCCGCAAAACGGAACAAAAAAAA	LN:i:78	DP:f:511
S	8426974	CCGTTAATGCAAACTTACCTTCAAACCCATAAAAACAACTACAAACAAAAAAATGCCGCAAAACGGAACAAAAAAAAA	LN:i:78	DP:f:186
S	8426986	TTTGGGCCCCACTAGGCCGACCGACCCCGTCCCTCACGACCGTCACCGATCTGGCACGTGTCTATTACGTCCCGTTAATGCAAACTTACCTTCAAACCCATAAAAACAACTACAAACAAAAAAATGCCGCAAAACGGAACAA	LN:i:142	DP:f:75.3077
S	8428730	AGTACTAGGATGGGTGACCCCCTGGGAAGTCCTCGTGTTGCACCCCTTTTTTTTGTTCGGTTTTGCGGCATTTTTTTT	LN:i:78	DP:f:1572
S	8428738	GTACTAGGATGGGTGACCCCCTGGGAAGTCCTCGTGTTGCACCCCTTTTTTTTGTTCGGTTTTGCGGCATTTTTTTTGTTT	LN:i:81	DP:f:1422.5
S	8428744	TAGGATGGGTGACCCCCTGGGAAGTCCTCGTGTTGCACCCCTTTTTTTTGTTCGGTTTTGCGGCATTTTTTTTGTTTGTAGT	LN:i:82	DP:f:531.8
S	8428750	TGGGTGACCCCCTGGGAAGTCCTCGTGTTGCACCCCTTTTTTTTGTTCGGTTTTGCGGCATTTTTTTTGTTTGTAGTGGTTTTTATGGGTTCGAATGTAAGTTTGCAATAACG	LN:i:113	DP:f:57.75
S	8434314	CGGTGCTTCTCGCCTAGCCCCTCCTTACTTGATAGTCTTGGAGTGTGAATTAAAAACTAATAATACCGAGAACCCTACAAACAACTAATATG	LN:i:92	DP:f:823.133
S	8438232	AAAAAAAAAAATCATGTTCGAGTTTTTTTTTTCCGAAAATGTAGGCATAGTCGGGTCGAAAATGATCGGTATCGTATTATTTTTGTAACTCCACCATACGAGCTCCGATTGCCTTGAAATTTTGC	LN:i:125	DP:f:6552.85
S	8439331	TACGGATGGTTGGATGTCTGCTTGTGCAGCAACTTCCATGCGGGCTTACCTCTTCAATTGTGCTACAAGCCTTGATAGGCTTGCA	LN:i:85	DP:f:6290.62
S	8439335	TTTGGTGCTTGCTTGGCCTCTTGGCTGAGCGGGTGGCTTTTAGCCGGGCGGTCTTCGGGGATGATTTCCGTAAAGGTGCATGAGTGGTGTTTGGTTTGTTACGGATGGTTGGATGTCTGCTTGTGCAGCAACTTCCATGCGGGCTTACCTCTTCAATTGTGCTACAAGCCTTGATA	LN:i:176	DP:f:9575.46
S	8439337	GTTGGATGTCTGCTTGTGCAGCAACTTCCATGCGGGCTTACCTCTTCAATTGTGCTACAAGCCTTGATAGGCTTGCATCATTCGGTGGGTTTCTTGTGTTGCTTACCTAATCGATGGCATTGTTTGTCCCTATAAGTTGCATTTTGTAACACGCT	LN:i:155	DP:f:6244.05
S	8440856	TCCCAAAAACGGCAAGAGCACCGTTCACGATAACGAAACCAGACACGAGGCACCACCCATAATAGCAAAGAGCAACGGGCATTTGTCACAGC	LN:i:92	DP:f:2513.93
S	8444698	TCCACATTGTTTTCGGGTGCTTTGGTTAGGAGGCTGAGTCTTTCATACTTAGTAAAATTTCCATGTTGTAATGAAATTTCCATGTCTGCATAGCACTTGCACCTT	LN:i:105	DP:f:5103.11
S	8451654	GCGAGTTTTCCCGCACCACGACCAATGCCAAGGGCTATTGGCGTGCGAGGAAAAAAAATATGACTCCTCAGAAAAATGATGTCTGTTC	LN:i:88	DP:f:6977.09
S	8451660	CGCACCACGACCAATGCCAAGGGCTATTGGCGTGCGAGGAAAAAAAATATGACTCCTCAGAAAAATGATGTCTGTTCCTGGAAC	LN:i:84	DP:f:6709.86
S	8451662	CGACCAATGCCAAGGGCTATTGGCGTGCGAGGAAAAAAAATATGACTCCTCAGAAAAATGATGTCTGTTCCTGGAACATAACTTTTTGTGCAGAA	LN:i:95	DP:f:4684
S	8459718	CCCGCAACTCGAGCAGGTTTGCTCGATTACTCGCACACTTGGCTTGTCGACTGGCGAGTTTTCCCGCACCACGACCACAGTC	LN:i:82	DP:f:5394.8
S	8463398	CAGGTTCGCTCGATTGCTCGCACACTTGGCTCGTCGAGTGGCGAGTTTTCCCGCACCACGACCAATGCCAAGGGCCATTGG	LN:i:81	DP:f:5121.75
S	8463404	TTCGCTCGATTGCTCGCACACTTGGCTCGTCGAGTGGCGAGTTTTCCCGCACCACGACCAATGCCAAGGGCCATTGGC	LN:i:78	DP:f:5017
S	8463410	TCGCTCGATTGCTCGCACACTTGGCTCGTCGAGTGGCGAGTTTTCCCGCACCACGACCAATGCCAAGGGCCATTGGCGT	LN:i:79	DP:f:5112.5
S	8463722	TGGGTCGGAATGGTGCCATTTCTCGATGGTTGGTCTCTGCCAAGCGTGGTCAGGCCTCATAGGTGCTGGTCGCGACTG	LN:i:78	DP:f:205
S	8463766	CTGCCAAGCGTGGTCAGGCCTCATAGGTGCTGGTCGCGACTGGGCTCTCTCGGGGAGCATGGGGCGCGCACCACCCCCTCCCTATATATACATTCTGCAC	LN:i:100	DP:f:608.435
S	8463774	TAGGTGCTGGTCGCGACTGGGCTCTCTCGGGGAGCATGGGGCGCGCACCACCCCCTCCCTATATATACATTCTGCACAAAAAGT	LN:i:84	DP:f:840.571
S	8463776	TGGTCGCGACTGGGCTCTCTCGGGGAGCATGGGGCGCGCACCACCCCCTCCCTATATATACATTCTGCACAAAAAGTTAAGTTCCAGGA	LN:i:89	DP:f:787.167
S	8465725	GCCCACCCTGGAAACGACTCAGTCGGAGGTAGGGTCCAGCGGCTGGAAGAGCACCGCACGTCGCGCGGTGTCCGGTGCGCCCCCGGCGGC	LN:i:90	DP:f:8839.69
S	8466560	TGCAACAAAATTAATAATTATTTACATTAAATAATATTAATAATTTACAAGTAATATTTATCTAATAAATATTTATTCAC	LN:i:80	DP:f:568.667
S	8466590	TATTTATTTGTGTATTTATTAATTAAATAGTATTCCAAATATTATTTAATTAAAGTTACAATTATATTTCATAAATACATGCAACAAAATTAATAATTATTTACATTAAATAATATTAATAATTTACAAGTAATATTTATCTAATAAATATTTATT	LN:i:156	DP:f:398.316
S	8472078	GATCGGTGACGGTCGTGAGGGACGGGGTGGGTCGGTCGGCCTAGTGGGGCCCAGAACGTGCGAGAGCCAAAGAAAAAGGGGGG	LN:i:83	DP:f:1146.83
S	8472086	TGACGGTCGTGAGGGACGGGGTGGGTCGGTCGGCCTAGTGGGGCCCAGAACGTGCGAGAGCCAAAGAAAAAGGGGGGGAAGGGATAAGGCATAAAAGAT	LN:i:99	DP:f:720.136
S	8477851	GGTGCCATTTCTCGATGGTTGGTCTCTGCCAAGCGTGGTCAGGCCTCATAGGTGCTGGTCGCGACTGGCGTCTCTCGGGGAGCGCGCACCACCCCCTCCCTATATATACATTCTGCACAAAAAGTTATGTTCCAGGAACAGACATCA	LN:i:147	DP:f:1509.66
S	8477893	AGCGTGCTTGGGCGAGAGTAGTACTAGGATGGGTGACCCCCTGGGAAGTCCTCGTGTTGCACCCCCTTTTTTTGTTCGGTTTTGCGGCATTTTTTTGTTTGTAGTTGTTTTTATGGGTTTGAAGGTAAGTTTGCATTAACGGG	LN:i:143	DP:f:43.9545
S	8477953	AGCCAAGTGTGCGAGCAATCGAGCCATCCTGGTCGTGATGCGGGAAAACAAGCCAACGTGGGGCGGGACTGTGGTCGTGGTGCGAGAAAACTCGCCACTCGACT	LN:i:104	DP:f:221.852
S	8477955	CAACGTGGGGCGGGACTGTGGTCGTGGTGCGGGAAAACTCGCCACTCGACGAGCCAAGTGTGCGAGCAATCGAGCGATCCTGGTCGTCATGCGGGAAAACAAGCCAACGTGGGGCGGGACTGTGGTCGTGGTGCGGGAAAACTCGCCACTCGA	LN:i:153	DP:f:66.6316
S	8478133	CGTGGTGCGAGAAAACTCGCCACTCGACTAGCCAAGTGTGCGAGCAATCGAGCCATCCTGGTCGTGATGCGGGAAAACAAGCCAACGTGGGGCGGGACTGTGGTCG	LN:i:106	DP:f:78.4138
S	8478157	AACCTGGTCGTCATGCGGGAAAACAAGCCAACGTGGGGCGGGACTGTGCTCGTGGTGCTAGAAAACTCGCCACTCGACT	LN:i:79	DP:f:139.5
S	8478233	TCGAGTGGCGAGTTTTCCCGCACCACGACCACAGACCCGCCCCACGTTGGCTTGTTTTCCCGCATGACGACCAGGTTGGCTCGATTCCTCGCACA	LN:i:95	DP:f:111.389
S	8479375	TCGCCCAAGCACGCTTCACTGCGGAGTTCTGATGGGATCCGGTGCATTAGTGCTGGTATGATCGCACCCGAGATATACCCCCATCACATATCTT	LN:i:94	DP:f:52.6471
S	8479381	AGGGCAGTCGCGACCAGCACGTTCGAGGCCTGACCACGCTTGGCAGAGACCAACCATCGAGAAATGGCACCATTCCGCCCCACGTTGCCTATTTTTCCCGC	LN:i:101	DP:f:91.375
S	8480082	GAGGAGTCATATTTTTTTTCCTCGCACGCCAATGGCCCTTGGCATTGGTCGTGGTGCGGGAAAACTCGCCACTCGACAAGCCAAATGGGCGAGCAATCGAGCCAACCTGGTCGTGATGCGGGAAAACAAGCCAACGTGGGCGGGACTGG	LN:i:149	DP:f:43.0833
S	8480359	CGACCAGCACGTTCGAGGCCTGACCATGCTTGGCAGAGACCAACCATCGAGAAATGCCACCAGTCCCGCCCACGTTGCCTATTTTTCCCGCATCACGACCAGGTTGGCTCGATTGCTCGCACACTTGGCTAGTCGAGTGGCGAGT	LN:i:145	DP:f:93.2059
S	8480361	CTCCCCGAGAGAGGGCAGTCGCGACCAGCACGTTCGAGGCCTGACCATGCTTGGCAGAGACCAACCATCGAGAAATGGCACCATTCCG	LN:i:88	DP:f:314.455
S	8480911	CGTGGTGCGGGAAAACTCGCCACTCGACGAGCCAAGTGTGCGAGCAATCGAGCGAACCTGGTCGTGATGCGGGAAAACAAGCCAACGTGGGGCGGGACTGTGGTCGTGGTGCGAGAAAACTCGCCACTCGA	LN:i:131	DP:f:50.9259
S	8481218	GGGCGGAATGGTGCCATTTCTCGATGGTTGGTCTCTGCCAAGCGTGGTCAGGCCTCATAGGTGCTGGTCGCGACTGCGCTCTCTCGGGGAGCATGGGGCGCGCACCACCCCCTCCCTATATATACATTCTGCACAAAAAGTTAAGTTCCAGGAA	LN:i:154	DP:f:92.3506
S	8481284	TTTTTAATGATACGGCGACCACCGAGATCTACACCATTGTTGACACTCTTTCCCTACACGACGCTCTTCCGATCTAAAACAAGCCAACGTGGGGCGGGACTGTGGTCGTGGTGCGGGAAAACTCGCCACTCGACGAGCCAAGTGTGCGAGCA	LN:i:152	DP:f:17.64
S	8481699	CGACCACAGTCCCGCCCCACGTTGGCTTGTTTTCCCGCATGACGACCAGGCTGGCTCGATTGCTCGCACACTTGGCTAGTCGAGTGGCGAGTTTTCCCGCACCACGACCACAG	LN:i:113	DP:f:85.75
S	8482020	CCCCCCCCCCCCCCCCCCCCCCCCCCCCCCCCCCCCCCCCCCCCCCCCCCCCCCCCCCCCCCCCCCCCCCCCCCCCTTTTCAAGCAGAAGACGGCATACG	LN:i:100	DP:f:159.826
S	8482867	ACTTTTTGTGCAGAATGTATATATAGGGAAGGGGTGGTGCGCGCCCCATGCTCCCCGAGAGAGCCTAGTCGCGACCAGCACCTATGAGGCCTGACCACGCTTGGCAG	LN:i:107	DP:f:3177.03
S	8483592	TCCTGGAACTTGACTTTTTGTGCAGAATGTATATATAGGGAAGGGGTGGTGCGCGCCCCATGCTCCCCGAGAGAGCCCAGTCGCGACCA	LN:i:89	DP:f:3613.33
S	8484108	ACGACCAGGGTGGCTCGATTGCTCGCACACTTGGCTCGTCGAGTGGCGAGTTTTCCCGCACCACGACCACAGTCCCGCCCCACGTTG	LN:i:87	DP:f:340
S	8484753	CAGTCCCGCCCCACGTTGGCTTGTTTTCCCGCATCACGACCAGGCTGGCTCGATTGCTCGCACACTTGGCTAGTCGACTTGCGAGTTTTCCCGCACCACGACCAATGCCAAGGGCTATTGGC	LN:i:122	DP:f:87.1778
S	8484986	GTTGCCTATTTTTCCCGCATCACGACCAGGTTGGCTCGATTGCTCGCACACTTGGCTAGTCGAGTGGCGAGTTTTCTAGCACCACGA	LN:i:87	DP:f:1325.9
S	8485000	ACTCGCCACTCGACTAGCCAAGTGTGCGAGCAATCGAGCCAACCTGGTCGTGATGCGGGAAAAATAGGCAACGTGGGTCGGAATGGTGCCAT	LN:i:92	DP:f:2705.47
S	8485654	CGGGACTGTGGTCGTTGTGCGGGAAAACTCGCCACTCGACGAGCCAAGTGTGCGAGCAATCGAGCCAGCCTGGTCGTCATGCGGGAAAACAAG	LN:i:93	DP:f:142.25
S	8486151	GTGCTGGTCGCGACTGCCCTCTCTCGGGGAGCATGGGGCGCGCACCACCCCCTCCCTATATATACATTCTGCACAAAAAGTTAAGTTCCAGGAA	LN:i:94	DP:f:6554.76
S	8486331	GTGGTGCGGGAAAACTCGCCACTCGACGAGCCAAGTGTGCGAGCAATCGAGCGAACCTGGTCGTCATGCGGGAAAACCAGCCAACGTGGGGCGGGACTGTGGTCGTGGTGCGGGAAAACTCGCCACTCGACGAGCCAAGTGTGCGAG	LN:i:147	DP:f:64.1571
S	8486956	GGGAGTTATTAAAGATTTACGAAAGAATTTTAAAAAAATATGACTCCTCAGAAAAATGATGTCTGTTCCTGGAACTTGACTTTTTGTGCAGAATGTATATATAGGGA	LN:i:107	DP:f:49.3667
S	8486958	CACGACGCTCTTCCGATCTCTCGTTTGTGGGAGTTATTAAAGATTTACGAAAGATTTTTAAAAAAATATGACTCCTCAGAAAAATGATGTCTGTTCCTGGAACTTTACTTTTTGTGCAGAATGTATATATAGGGA	LN:i:135	DP:f:18.6034
S	8487637	GCATCACGACCAGGTTGGCTCGATTGCTCGCACACTTGGCTAGTCGAGTGGCGAGTTTTCACGCACCACGACCACAGACCCGCCCCACGTTGGCTTGTTTTCCCGCATGACGACCAGGGTGGCTCGATTCCTCGCACACTTGGCTCGTCGAGTGG	LN:i:155	DP:f:50.6795
S	8488913	GACCAGGTTGGCTCGATTGCTCGCACACTTGGCTCGTCGAGTGGCGAGTTTTCCCGCACCACGACCACAGTCCCGCCCCACGTTG	LN:i:85	DP:f:1154.88
S	8488958	ACGACCAGGTTCGCTCGATTGCTCGCACACTTGGCTCGTCGAGTGGCGAGTTTTCCCGCACCACGACCACAGTCCCGCCCCACG	LN:i:84	DP:f:3951.86
S	8489622	TGTGAGGCTGGCATAATGAGTAGGCCAAGAGCACCCCAACGAGCAAGGGAATTACGGCACGTCCCAAAAACGGCAAGTGCACCGTTCATGATAACGAAACCAGACACGAGGCACCACCCATAATAGCAAAGA	LN:i:132	DP:f:93.5636
S	8489634	CGTGGTGCGAGAAAACTCGCCACTCGACTAGCCAAGTGTGCGAGCAATCGAGCCAGCCTGGTCGTGATGCGGGAAAAATAGGCAACGTGGGTCGGAATGGTGCCATTTCTCGATGGTTGGTCTCTGCCAAGCG	LN:i:133	DP:f:60.8393
S	8490416	CTCGCACACTTGGCTCGTCGAGTGGCGAGTTTTCCCGCACCACGACCACAGACCCGCCCCACGTTGGCTTGTTTTCCCGCATGACGACCAGGTT	LN:i:94	DP:f:350.941
S	8490666	CGGGACTGTGGTCGTGGTGCGGGAAAACTCGCCACTCGACGAGCCAAGTGTGCGAGGAATCGAGCCAGCCTGGTCGTGATGCGGGAAAACAAGCCAACGTGGGGCGGGACTGTGGTCG	LN:i:118	DP:f:64.1951
S	8490672	AGCCAAGTGTGCGAGCAATCGAGCCAACCTGGTCGTGATGCGGGAAAAATAGGCAACGTGGGTCGGAATGGTGCCATTTCTCGATGGTTGGTCTCTGCCAAGC	LN:i:103	DP:f:2889.58
S	8490674	CTTGGCATTGGTCGTGGTGCGGGAAAACTCGCAAGTCGACTAGCCAAGTGTGCGAGGAATCGAGCCAACCTGGTCGTGATGCGGGAAAACAAGCCAACGTGGGGCGGGACTGTGGTCG	LN:i:118	DP:f:187.293
S	8490806	CCCGCCCCACGTTGGCTTGTTTTCCCGCATGACGACCAGGGTGGCTCGATTCCTCGCACACTTGGCTCGTCGAGTGGCGAGTTTTCCCGCACCACGACCACAGTCCCGCCCCACGTTG	LN:i:118	DP:f:70.1463
S	8490808	AGTCGAGTGGCGAGTTTTCTCGCACCACGACCACAGTCCCGCCCCACGTTGGCTTGTTTTCCCGCATCACGACCAGGGTGGCTCGATTGCTCGCACACTTGGCT	LN:i:104	DP:f:218.815
S	8491288	GCCCTTGGCATTGGTCGTGGTGCGGGAAAACTCGCCACTCGACGAGCCAAGTGTGCGAGCAATCGAGCCAGCCTGGTCGT	LN:i:80	DP:f:790.667
S	8491867	GGCGGAATGGTGCCATTTCTCGATGGTTGGTCTCTGCCAAGCGTGGTCAGGCCTCATAGGTGCTGGTCGCGACTGGCGTCTCTCG	LN:i:85	DP:f:2190.5
S	8491869	GGGTCGGAATGGTGCCATTTCTCGATGGTTGGTCTCTGCCAAGCGTGGTCAGGCCTCATAGGTGCTGGTCGCGACTGGGCT	LN:i:81	DP:f:109.75
S	8491914	GCCAAGTGTGCGAGCAATCGAGCGAACCTGGTCGTCATGCGGGAAAACAAGCCAACGTGGGGCGGGACTGTGGTCGTTGTGCGGGAAAACTCGCCACTCGACGAGCCAAGTGTGCGAGG	LN:i:119	DP:f:52.5238
S	8492391	ATCGCGTCCTGGTCTGATCGCGTCCTGATCGCTATAGCGACGAGCTTTTAGATATATATATATATATATATATATATATATATATATATAT	LN:i:91	DP:f:58.2857
S	8492393	TGGCTGGTCGCTGGCGGATCGCGGTGCGAGCAATCTAGACGCATGGACTTATCGCGTCCTGGTCTGATCGCGTCCTGATCGCTATAGCGACGAGCTTTTAGATATATATATATATATATATATATAT	LN:i:127	DP:f:152.06
S	8493089	CGTGGTGCGGGAAAACTCGCCACTCGACGAGCCAAGTGTGCGAGCAATCGAGCCACCCTGGTCGTGATGCGGGAAAAATAGGCAACGTGGGGCGGAATGGTGCCAT	LN:i:106	DP:f:58.7586
S	8493195	ATGACGACCAGGTTCGCTCGATTGCTCGCACACTTGGCTCGTCGAGTGGCGAGTTTTCCCGCACCACGACCACAGTCACGCCCCACGTTGGCTTGTTTTCCCGCATCACGACCAGGTTGGCTC	LN:i:123	DP:f:87.8043
S	8493395	GTGCGAGAAAACTCGCCACTCGACTAGCCAAGTGTGCGAGCAATCGAGCCAACCTGGTCGTGATGCGGGAAAAAAAGGCAACGTGGGGCGGAATGGTGCCATTTCTCGATGGTTGGTCTCTGCCAAGCGTGGTCAGGCCTCATAGGTGCTGG	LN:i:152	DP:f:40.7467
S	8493407	CACAAATAAATAATTGTTATTTAAATAATTAATTAAAGTGTTAATTAATTTTATTTTAGCTTAAATGGATTATAATGATTTAATGGTTGGTATTTATTTATAAAGGGATGAGATAATTATATAAAGGTGTGTTATATAATTAAAAGAAAATTTTATATATATATATATATATATATATATATATATATATATATATATATATATATATATATATATATATATATATATA	LN:i:229	DP:f:66.9408
S	8493785	CCCCCCCCCCCCCCCCCCCCCCCCCCCCCCCCCCCCCCCCCCCCCCCCCCCCCTTTTCAAGCAGAAGACGGCATACGCGATGTCTCGCAGTGACTGGAGTTCAGACGTGTGCTCTTCCGATCTGTGGTGCGGGAAAACTCGCCACTCGACGAGCCAAGTGTGCGAGCAATCGAGCCAGCCTGGTCGTGATGCGGGAAAAC	LN:i:200	DP:f:63.1789
S	8493803	GCCAACATGGGTCGGGACTGTGGTCGTGGTGCGGGAAAACTCGCCACTCGACAAGCCAAGTGTGCGAGTAATCGAGCAAACCTGCTCGAGTTGCGGG	LN:i:97	DP:f:94.1
S	8494461	CCCCTTTTTTTTGTTCCGTTTTGCGGCATTTTTTTGTTTGTAGTTGTTTTTATGGGTTTGAAGGTAAGTTTGCATTAACG	LN:i:80	DP:f:337
S	8494615	CCCTATATATACATTCTGCACAAAAAGTTATGTTCCAGGAACAGACATCATTTTTCTGAGGAGTCATATTTTTTTTCCTCGCACGCCAAT	LN:i:90	DP:f:4427.38
S	8494815	GCCAACATGGGTCGGGACTGTGGTCGTGGTGCGGGAAAACTCGCCACTCGACAAGCCAAGTGTGCGAGTAATCGAGCGAACCTGGTCGTCATGCGGGAAAACAAGCCAACGTGGGGCGGGACTGTGGTCGTGGTGCGGGAAAACTC	LN:i:146	DP:f:47.3623
S	8494817	GGAAAACAAGCCAACGTGGGGCGAGACTGTGGTCGTGGTGCGGGAAAACTCGCCAGTCGACAAGCCAAGTGTGCGAGTAATCGAGCAAACCTGCTCGAGTT	LN:i:101	DP:f:5103.46
S	8495226	CGGGACTGTGGTCGTGGTGCGGGAAAACTCGCCACTCGACGAGCCAAGTGTGCGAGGAATCGAGCCAACCTGGTCGTCATGC	LN:i:82	DP:f:2323.6
S	8495393	TTTTCTCGCACACCAATGGCCCTTGGCATTGGTCGTGGTGCGGGAAAACTCGCCACTCGACAAGCCAAGTGTGCGAGTAATCGAGC	LN:i:86	DP:f:181.556
S	8495565	CTGTGGTCGTGGTGCGGGAAAACTCGCCACTCGACGAGCCAAGTGTGCGAGGAATCGAGCCAACCTGGTCGTCATGCGGG	LN:i:80	DP:f:2796.67
S	8495727	AGCTGTCCCTTTGCTAATAATATCAAAGAGGTACCACGCAAAAATCAAGGCAATCAGAGTTCGTATGGTCGAGTTACAAAAAA	LN:i:83	DP:f:6397.67
S	8495729	GAGCACCGTTCACGATAACGAAACCAGACACGAGGCACCACCCATAATAGCAAAGAGCAACGGGCATTTGTCACAGCCGGCCCTTTGCTAATAATATCAAAGAGGTACCACGCAAAAATCAAG	LN:i:123	DP:f:2055.37
S	8495911	CGTGGTGCGTGAAAACTCGCCACTCGACTAGCCAAGTGTGCGAGCAATCGAGCCAACCTGGTCGTGATGCGGGAAAAATAGGCAACG	LN:i:87	DP:f:642.5
S	8495913	GTGTGCGAGCAATCGAGCCAGCCTGGTCGTGATGCGGGAAAACAAGCCAACGTGGGGCGGGACTGTGCTCGTGGTGCTAGAAAACTCGCCACTCGACTAGCCAAGTGT	LN:i:108	DP:f:1219.97
S	8495931	AAGAGATGGATATCTAAGGCCTGAATAAAGTTAGAAAGAAGAGAATGATTTTGATCCATGTCTCATTCTAACATGATATCTAAGTAAAAGGATGTCTGATACCGTACCTATAAACATTAACATAAAATTTAGATTTTATGGTTAGATGTTGCTTGAATGGCACTCAGTCATGAACTATTAGGAGCAGTGGTGCATTGCTAGATAAGCACTACACTGTTTATAACAAGTTATGATGTACCTTGTG	LN:i:244	DP:f:59.3892
S	8496195	ACACCGTCTCCCTCCATCAGGTAGCGTACCTCATGATGTGCCCTATATATACATTCTGCACAAAAAGTTAAGTTCCACGAACAGACATCATTTTTCTGAGGAGTCATATTTTTTTTTCCTCGCACGCCAAT	LN:i:131	DP:f:1401.17
S	8496651	TCGAGTGGCGAGTTTTCTAGCACCACGAGCACAGTCCCGCCCCACGTTGGCTTGTTTTCCCGCATGACGACCAGGTTGGCTCGATTCCTCGCACACTTGGCTCGTC	LN:i:106	DP:f:44.4828
S	8496982	GAGCCAACCTGGTCGTCATGCGGGAAAACAAGCCAACGTGGGGCGGGACTGTGGTCGTGGTGCGGGAAAACTCGCCAATCGACAAGCCAAATGGGCGAGCAATCGAGCCAACCTGGTCGTGATGCGGG	LN:i:128	DP:f:64.902
S	8497096	GGCCTGACCACGCTTGGCAGAGACCAACCATCGAGAAATGGCACCATTCCGCCCCACGTTGGCTTGTTTTCCCGCATCACGACCAGGTTGGCTCGATTGCTGGCACATTTGGCTTGTCGACTGGC	LN:i:125	DP:f:1608.88
S	8497387	CTCGCACACTTGGCTCGTCGAGTGGCGAGTTTTCCCGCACCACGACCACAGTCCCGCCCCACGTTGGCTTGTTTTCTCGCATGACGACCAGGTTCGCTCGATTGCTCGCACACTTGGC	LN:i:118	DP:f:353.829
S	8497737	GTCGACTGGCGAGTTTTCCCGCACCACGACCACAGTCTCGCCCCACGTTGGCTTGTTTTCCCGCATCACGACCAGGTTGGCTC	LN:i:83	DP:f:5670.33
S	8499075	TGTGCGAGCAATCGAGCCATCCTGGTCGTCATGCGGGAAAACAAGCCAACGTGGGGCGGGACTGTGGTCGTGGTGCGAGAAAACTCGCCACTCGACT	LN:i:97	DP:f:65.65
S	8499833	GGCGGGACTGTGGTCGTGGTGCGGGAAAACTCGCCACTCGACGAGCCAAGTGTGCGAGCAATCGAGCCAGCCTGGTCAGATCGGAAGAGCGTCGTGTAGGGAAAGAGTGTCAACAATGGTGTAGATCTCGGTGGTCGCCGTATCATTAAAAA	LN:i:152	DP:f:27.76
S	8499964	GGAGAAACACGCGCGACGTGCGGGTCGCTGGCTGGTCGCTGGCGGATCGCGGTGCGAGCAATCTAGACGCATGGACTTATCGCGTCCTGGTCTGATCGCGTCCTG	LN:i:105	DP:f:685.107
S	8499966	GCGACGGATGCGAAGAAACACACGCGACGTGCGGGTCGCTGGCTGGTCGCTGGCGGATCGCGGTGCGAGCAATCTAGACGCATGGACTGATCGCGTCCT	LN:i:99	DP:f:691.091
S	8500497	CAGTCCCGCCCCACGTTGGCTTGTTTTCCCGCATGACGACCAGGTTCGCTCGATTGCTCGCACACTTGGCTTGTCGACTGGCGAGTTTTCCCGCACCACGACCACAGTCTCGCCCCACGTTGGCTTGTTTTCC	LN:i:133	DP:f:49.5179
S	8500559	GGTGCCTCGTTACCATGAATGGAGGGCCTTGGGATGAAAACTCATAATGTTTTGGTTTTAATTTTCCAAAGCGGCTTGGTCTGGCCGATAATGCCCGGTATTGTAATTTTTTGTAACTCGACCATACGAACTCTGATTGCCTTGATTTTTGCGTG	LN:i:155	DP:f:2167.31
S	8500801	CGGAATGGTGCCATTTCTCGATGGTTGGTCTCTGCCAAGCGTGGTCAGGCCTCATAGGTGCTGGTCGCGACTGCCCTCTCTCGGGGAGCATGGGGCGCGCACCACCCCCTCCCTATATATACATTCTGCAC	LN:i:131	DP:f:227.315
S	8501748	CCCGATTATTGGCGCTTTGGAAAATTAAAACCCGAACATGAGATTTTTTCGTTCCAAGGCCCTCAATTCATGGTAACGAGGTACGACGCAAAATTTCACGGCAATCGGAGTTCGTATTGTCGAGTTACGAAAAATTACGATACCGTGCATTATCG	LN:i:155	DP:f:2958.69
S	8501761	TTCATGGTAACGAGGCACCACAAAAAATTTCATGGCAAACAGAACTCGTATGGTCGAGTTACAAGATTATTACGATATCGGTCCTTTTCAGCCCGATTATTGGCGCTTTGGAAAATTAAAACCCGAACATGAGATTTTTTCGTTCCAAGGCCCTC	LN:i:155	DP:f:4236.15
S	8502104	CCCCCCCCCCCCCCCCCCCCCCCCCCCCCCCCCCCCCCCCCCCCCCCCCCCCCTTTTCAAGCAGAAGACGGCATACGAGATGTCTCGCAGTGACTGGAGTTCAGACGTGTGCTCTTCCGATCTGATTGCTCGCACACTTGGCTCGTCGAGTGGCGAGTTTTCCCGCACCACGACCACAGTCCCGCCCCACGTTGGCTTGT	LN:i:200	DP:f:138.585
S	8502517	TAGCAAAGGGACAGCTGTGACAAATGCCCGTTGCTCTTTGCTATTATGGGTGGTGCCTCGTGTCTGGTTTCGTTATCGTGAACGGTGCTC	LN:i:90	DP:f:393.385
S	8502879	GCTCGATTGCTCGCACACTTGGCTCGTCGAGTGGCGAGTTTTCCCGCACCACGACCACAGACCCGCCCCACGTTGGCTTGTTTTCC	LN:i:86	DP:f:452.778
S	8505194	TAAGTAGTCGAGAAGTAGTATATTTACTTGTATACTTATCATTAAGTATAGTTTTCTGTGTATAGTTGTAAGTATATCTTACTTAGTCAGAG	LN:i:92	DP:f:56.4
S	8505198	TTCGGAAAATCCAGCAACCCAAGCGTCACTCCAAGCTAGACACCTCTCCCGTAAGTAGTCGAGAAGTAGTATATTTACTTGTATACTTATCATTAAGTATAGTTTTCTGTGTATAGTTG	LN:i:119	DP:f:52.9524
S	8512938	CAGACTACAATTCGAACGACAGGGCCATCCGATTTTCAAGCTGGGCTGATCCCGGTTCGCTCGCCGTTACTAAGGGAATCCTTGTAA	LN:i:87	DP:f:4706.9
S	8512944	TTCGAACGACAGGGCCATCCGATTTTCAAGCTGGGCTGATCCCGGTTCGCTCGCCGTTACTAAGGGAATCCTTGTAAGTTTC	LN:i:82	DP:f:4752.2
S	8512950	ACGACAGGGCCATCCGATTTTCAAGCTGGGCTGATCCCGGTTCGCTCGCCGTTACTAAGGGAATCCTTGTAAGTTTCTTTTCCTCCGCTTATTGATATGCTTAAACTCAGCGGGTAGTCCCGCCTGACCTGGGGTCGCGG	LN:i:140	DP:f:9922.06
S	8515830	AAAAATGCCGCAAAACCGAACAAAAAAAATGGGGTGCAACACGAGGACTTCCCAGGGGGTCACCCATCCTAGTACTACTCTCGCCCAAGCACGCTTAACTGCGGAGT	LN:i:107	DP:f:113.267
S	8519024	TCCCGCATGACGACCAGGCTGGCTCGATTGCTCGCACACTTGGCTCGTCGAGTGGCGAGTTTTCCCGCACCACGACCA	LN:i:78	DP:f:5927
S	8519038	CCCGCATGACGACCAGGCTGGCTCGATTGCTCGCACACTTGGCTCGTCGAGTGGCGAGTTTTCCCGCACCACGACCACAG	LN:i:80	DP:f:5372.33
S	8519048	GCATGACGACCAGGCTGGCTCGATTGCTCGCACACTTGGCTCGTCGAGTGGCGAGTTTTCCCGCACCACGACCACAGCCCCG	LN:i:82	DP:f:2786.4
S	8523124	CCACTCGACGAGCCAAGTGTGCGAGCAATCGAGCGAACCTGGTCGTCATGCGAGAAAACAAGCCAACGTGGGGCGGGACTGTGGTCGT	LN:i:88	DP:f:2048.27
S	8523144	AGAAAACAAGCCAACGTGGGGCGGGACTGTGGTCGTTGTGCGGGAAAACTCGCCACTCGACGAGCCAAGTGTGCGAGG	LN:i:78	DP:f:1437
S	8528394	CGTGGTGCGAGAAAACTCGCCACTCGACTAGCCAAGTGTGCGAGCAATCGAGCCAACCTGGTCGTGATGCGGGAAAAC	LN:i:78	DP:f:3905
S	8528428	GAAAACTCGCCACTCGACTAGCCAAGTGTGCGAGCAATCGAGCCAACCTGGTCGTGATGCGGGAAAACAAGCCAACGTGGG	LN:i:81	DP:f:4024.75
S	8528430	ACTCGCCACTCGACTAGCCAAGTGTGCGAGCAATCGAGCCAACCTGGTCGTGATGCGGGAAAACAAGCCAACGTGGGCGGGACTGGTGGCAT	LN:i:92	DP:f:632.4
S	8530734	CTCGCACACTTGGCTTGTCGAGTGGCGAGTTTTCCCGCACCACGACCACAGTCCCGACCCATGTTGGCTTGTTTTCCTGCATCACGACCAGGT	LN:i:93	DP:f:6636.75
S	8530742	GTCGAGTGGCGAGTTTTCCCGCACCACGACCACAGTCCCGACCCATGTTGGCTTGTTTTCCTGCATCACGACCAGGTTGGCTT	LN:i:83	DP:f:6757
S	8533942	GTCTGGCCGATAATGCCCGGTATTGTAATTTTTTGTAACTCGACCATACGAACTCTGATTGCCTTGATTTTTGCGTGGTACCTCTTTGATATTATTAGCAAAGGG	LN:i:105	DP:f:6679.07
S	8537272	TTTTCTCGCACACCAATGGCCCTTGGCATTGGTCGTGGTGCGGGAAAACTCGCCACTCGACAAGCCAAGTGTGCGAGAAAACAAGCCAACCTGGTCGTGATGCAG	LN:i:105	DP:f:7337.43
S	8537274	TTGGTCGTGGTGCGGGAAAACTCGCCACTCGACAAGCCAAGTGTGCGAGAAAACAAGCCAACCTGGTCGTGATGCAGGAAAACAAGCCAACATGGGTCGGGACTGTGGTCGTGGTGCGGGAAAACTCGCCA	LN:i:131	DP:f:6912.52
S	8547211	GGGCGCACACAAACCCCTTCCCCCATATATACATTCTGCACAAAAAGTTGAGTTCCAGGAACAGACATCATTTTTCTGAGGAGTCATATTTTTTTTCCTCGCACGCCA	LN:i:108	DP:f:6435.97
S	8547586	TAGTACTAGGATGGGTGACCCCCTGGGAAGTCCTCGTGTTGCACCCCTTTTTTTTGTTCGGTTTTGCGGCATTTTTTT	LN:i:78	DP:f:2333
S	8547594	AGTACTAGGATGGGTGACCCCCTGGGAAGTCCTCGTGTTGCACCCCTTTTTTTTGTTCGGTTTTGCGGCATTTTTTTGTTT	LN:i:81	DP:f:711.5
S	8547600	CTAGGATGGGTGACCCCCTGGGAAGTCCTCGTGTTGCACCCCTTTTTTTTGTTCGGTTTTGCGGCATTTTTTTGTTTGTAGTTGTTTTTATGGGTTTGAAGGTAAGTTTGCATTA	LN:i:115	DP:f:141.711
S	8547606	CCCCTTTTTTTTGTTCGGTTTTGCGGCATTTTTTTGTTTGTAGTTGTTTTTATGGGTTTGAAGGTAAGTTTGCATTAACGGG	LN:i:82	DP:f:289.8
S	8547616	TTTTTTTGTTCGGTTTTGCGGCATTTTTTTGTTTGTAGTTGTTTTTATGGGTTTGAAGGTAAGTTTGCATTAACGGGACGTAGTAGACA	LN:i:89	DP:f:352.167
S	8547622	GTTTTGCGGCATTTTTTTGTTTGTAGTTGTTTTTATGGGTTTGAAGGTAAGTTTGCATTAACGGGACGTAGTAGACACGTGCCAGATCG	LN:i:89	DP:f:949.5
S	8549130	ACCTGGTCGTGATGCAGGAAAACAAGCCAACATGGGTCGGGACTGTGGTCGTGGTGCGGGAAAACTCGCCACTCGACGAGCCAAGTGTGCGAGCAATCGAGCGAACCTGGTCGT	LN:i:114	DP:f:252.73
S	8549136	CGGGACTGTGGTCGTGGTGCGGGAAAACTCGCCACTCGACGAGCCAAGTGTGCGAGCAATCGAGCGAACCTGGTCGTCAT	LN:i:80	DP:f:4121.67
S	8549144	GACTGTGGTCGTGGTGCGGGAAAACTCGCCACTCGACGAGCCAAGTGTGCGAGCAATCGAGCGAACCTGGTCGTCATGC	LN:i:79	DP:f:4426
S	8549150	CTGTGGTCGTGGTGCGGGAAAACTCGCCACTCGACGAGCCAAGTGTGCGAGCAATCGAGCGAACCTGGTCGTCATGCG	LN:i:78	DP:f:5149
S	8550898	GGGGTGGTGCGCGCCCCATGCTCCCCGAGAGAGGCCAGTCGCGACCAGCACCTATGAGGCCTGACCACGCTTGGCAGAGACCAACCATCGAGAAAT	LN:i:96	DP:f:9207.05
S	8552121	CTATTTTTCCCGCATCACGACCAGGTTGGCTCGATTGCTCGCACACTTGGCTAGTCGAGTGGCGAGTTTTCTCGCACCAC	LN:i:80	DP:f:11131.3
S	8552127	TTTTTCCCGCATCACGACCAGGTTGGCTCGATTGCTCGCACACTTGGCTAGTCGAGTGGCGAGTTTTCTCGCACCACG	LN:i:78	DP:f:11480
S	8552135	TTTTCCCGCATCACGACCAGGTTGGCTCGATTGCTCGCACACTTGGCTAGTCGAGTGGCGAGTTTTCTCGCACCACGA	LN:i:78	DP:f:15344
S	8555650	CCGCCCCACGTTGCCTATTTTTCCCGCATCACGACCAGGTTGGCTCGATTGCTCGCACACTTGGCTAGTCGAGTGGCGAG	LN:i:80	DP:f:10176.7
S	8555660	CCCCACGTTGCCTATTTTTCCCGCATCACGACCAGGTTGGCTCGATTGCTCGCACACTTGGCTAGTCGAGTGGCGAGT	LN:i:78	DP:f:10410
S	8555666	CCCACGTTGCCTATTTTTCCCGCATCACGACCAGGTTGGCTCGATTGCTCGCACACTTGGCTAGTCGAGTGGCGAGTTTTC	LN:i:81	DP:f:13464.8
S	8555674	CGTTGCCTATTTTTCCCGCATCACGACCAGGTTGGCTCGATTGCTCGCACACTTGGCTAGTCGAGTGGCGAGTTTTCT	LN:i:78	DP:f:12194
S	8555684	GTTGCCTATTTTTCCCGCATCACGACCAGGTTGGCTCGATTGCTCGCACACTTGGCTAGTCGAGTGGCGAGTTTTCTCGCAC	LN:i:82	DP:f:10899.2
S	8556360	GATCGGTGACGGTCGTGAGGGACGGGGTCGGTCGGCCTAGTGGGGCCCAAAACGTGCGAGAGCCAAAGAAAAAGGGGAAG	LN:i:80	DP:f:433.333
S	8556366	CGGTGACGGTCGTGAGGGACGGGGTCGGTCGGCCTAGTGGGGCCCAAAACGTGCGAGAGCCAAAGAAAAAGGGGAAGGGATAACGCATAAAAGATATGTGATGGGGGTATATCTCGGGTGCGATCATACCAGCACTAATGCACCGGA	LN:i:147	DP:f:246.543
S	8557752	TATCTTTTATGCCTTATCCCTTCCCCCCTTTTTCTTTGGCTCTCGCACGTTCTGGGCCCCACTAGGCCGACCGACCCCGTCCCTCACGACCGTCACCGA	LN:i:99	DP:f:2259.77
S	8557760	CCCCCCTTTTTCTTTGGCTCTCGCACGTTCTGGGCCCCACTAGGCCGACCGACCCCGTCCCTCACGACCGTCACCGATCTGGC	LN:i:83	DP:f:2567
S	8557768	TTTTTCTTTGGCTCTCGCACGTTCTGGGCCCCACTAGGCCGACCGACCCCGTCCCTCACGACCGTCACCGATCTGGCACGT	LN:i:81	DP:f:2742.75
S	8559355	AGCGTGCTTGGGCGAGAGTAGTACTAGGATGGGTGACCCCCTGGGAAGTCCTCGTGTTGCACCCCTTTTTTTTGTTCCGTTTTGCGGCATTTTTT	LN:i:95	DP:f:485.278
S	8559365	TAGTACTAGGATGGGTGACCCCCTGGGAAGTCCTCGTGTTGCACCCCTTTTTTTTGTTCCGTTTTGCGGCATTTTTTGTTTGTAGTTGTTTTTATGGGTTTGAAGATAAGTTTGCATTAA	LN:i:120	DP:f:185.93
S	8559457	AATAAATAAATAAATTTACAACTATAGTTTATACGGCTCGTAACTCTGACTAAGTATTATATACTTACAACTATACACAGAAAACTATACTTAATGATAAGTATACAAGTAAATATACTACTTCTCGACTACTTA	LN:i:135	DP:f:1112.07
S	8559463	ATATACTTACAACTATACACAGAAAACTATACTTAATGATAAGTATACAAGTAAATATACTACTTCTCGACTACTTACGGGAGAGG	LN:i:86	DP:f:1109.78
S	8559471	CAACTATACACAGAAAACTATACTTAATGATAAGTATACAAGTAAATATACTACTTCTCGACTACTTACGGGAGAGGAGTCTAGCTTG	LN:i:88	DP:f:1025.45
S	8559479	AGAAAACTATACTTAATGATAAGTATACAAGTAAATATACTACTTCTCGACTACTTACGGGAGAGGAGTCTAGCTTGGAGTGA	LN:i:83	DP:f:1704.83
S	8559485	CTATACTTAATGATAAGTATACAAGTAAATATACTACTTCTCGACTACTTACGGGAGAGGAGTCTAGCTTGGAGTGACGCTTGGGTTG	LN:i:88	DP:f:1234.45
S	8559491	GATAAGTATACAAGTAAATATACTACTTCTCGACTACTTACGGGAGAGGAGTCTAGCTTGGAGTGACGCTTGGGTTGCTGGATTTTCCGAA	LN:i:91	DP:f:1057.64
S	8565840	ACTCGCCACTCGACTAGCCAAGTGTGCGAGCAATCGAGCCAACCTGGTCGTGATGCGGGAAAACAAGCCAACGTGGGGCGGGACTG	LN:i:86	DP:f:2989.22
S	8566240	GGCTGGCTCGATTGCTCGCACACTTGGCTCGTCGAGTGGCGAGTTTTCCCGCACCACGACCACAGACCCGCCCCACGTTGGC	LN:i:82	DP:f:423.4
S	8566755	CAACGTGGGGCGGGACTGTGGTCGTGGTGCGTGAAAACTCGCCACTCGACTAGCCAAGTGTGCGAGCAATCGAGCCAGCCTGGTCGTGATGCGGGAAAACAAGCCAACG	LN:i:109	DP:f:118.938
S	8567075	CCCCCCCCCCCCCCCCCCCCCCCCCCCCCCCCCCCCCCCCCCCCCCCCCCCCCCCCCCCCCCCCCCCCCCCCCCCCTCCCCCCCCCCCCCCCCCCCCCCCCCCCCCCCCCCCCCCCCCCCCCCCCCCCCCCCCCCCCCCCCCCCCCCCCCCCCC	LN:i:154	DP:f:56.5325
S	8567291	CTCGCACACTTGGCTCGTCGAGTGGCGAGTTTTCCCGCACAACGACCACAGTCCCGCCCCACGTTGGCTTGTTTTCTCGCATGACGACCAGGTTCGCTCGATTGCTCGCACACTTGGC	LN:i:118	DP:f:1716.83
S	8567343	ACGTGCGGGTCGCTGGCTGGTCGCTGGCGGATCGCGGTGCGAGCAATCTAGGCGCCTGGGTTCATCGCGTCCTGGTCTGATCGCGTCCTGGTATGATCGCGTCCTGATCGCTATAGCGACGAGCTTTTAGATATATATAT	LN:i:140	DP:f:66.0159
S	8567391	TGGCTCGATTGCTCGCACACTTGGCTCGTCGAGTGGCGAGTTTTCACGCACCACGACCACAGTCCCGCCCCACGTTGGCTTGTTTTCCCGCATGACGACCAGG	LN:i:103	DP:f:160.154
S	8567397	GACCAACCATCGAGAAATGGCACCATTCCGCCCCACGTTGCCTATTTTTCCCGCATCACGACCAGGTTGGCTCGATTCCTCGCACACTTGGCTCGTCGAGTGGCGAGTTTTCCCGCACCACG	LN:i:122	DP:f:210.267
S	8567443	AGTCGACAAGCCAAATGTGCGAGCAATCGAGCCAACCTGGTCGTCATGCGGGAAAACAAGCCAACGTGGGGCGGGACGGTGGTCGTGGTGCGGGAAAACTCGCCACTCGACG	LN:i:112	DP:f:40.8
S	8567623	ATACGATACCGATCATTTTCGACCCGACTATGCCTACATTTTCGGAAAAAAAAAACTCGAACATGATTTTTTTTTTTCCCAGGCCCTCAATGCAAGGTAAGGAAGCACCGTGCAAAATTTCGTGGAAATCCGAGTTCGTATGA	LN:i:143	DP:f:1556.2
S	8568291	CGGGAAAACTCGCAAGTCGACAAGCCAAATGTGCGAGCAATCGAGCCAACCTGGTCGTCATGCGGGAAAACAAGCCACCGTGGGGCGGGACTGTGGTCGTGGTGCGGGAAAACTCGCCACTCGA	LN:i:124	DP:f:61.8085
S	8568421	TGGCTCGTCGAGTGGCGAGTTTTCCCGCACCACGACCACAGTCCCGCCCCACGTTGGCTTGTTTTCCCGCATGACGAGATCGGAAGAGCGTCGTGTAGGGAAAGAGTGTCAACAATGGTGTAGATCTCGGTGGTCGCCGTATCATTAAAAA	LN:i:151	DP:f:12.4324
S	8569142	AAGATATGTGAGGGGGATATATCTCGGGTGCGATCATACCAGCACTAATGCACCGGATCCCATCAGAACTCCGCAGTCAAGCGTGCTTGGGCGA	LN:i:94	DP:f:221
S	8569451	CCTGGTCGTCATGCGGGAAAACAAGCCAACGTGGGGCGGGACTGTGGTCGTGGTGCGGGAAAACTCGCCACTCGACTAGCCAAGTGTGCGAGCAATCGAGCCA	LN:i:103	DP:f:573.731
S	8570742	GAGGAGTCATATTTTTTTTTCTCGCACACCAATGGCCCTTGGCATTGGTCGTGGTGCGGGAAAACTCGCCACTCGACAAGCCAAGTGTGCGAG	LN:i:93	DP:f:7813
S	8570744	CCCCCATATATACATTCTGCACAAAAAGTTAAATTCCAGGAACAGACATCATTTTTCTGAGGAGTCATATTTTTTTTCCTCGCACGCCAATGGCCCTTGGCATTGGTCGT	LN:i:110	DP:f:46
S	8570833	CACGTGTTTGTCGCATCGTGCGGTGCATTCTGGGGACTGTCTCTTGCTTTTTGGTGCTTGCTTGGCCTCTTGGCTGAGCGGGTGGCTTTTAGCCGGGCGGTCTTCGGGGATGATTTCCGTAAAGGT	LN:i:126	DP:f:9484.71
S	8570835	CACGCAAAAATCAAGGCAATCAGAGTTCGTATGGTCGAGTTACAAAAAATTACAATACCGGGCATTATCGGCCAGACTAAGCCGCTTTGGAAAATTAAAACCAAAACATTATGAGTTTTCATCCCAAGGCCCTCCATTCATGGTAACGAGGCACC	LN:i:155	DP:f:4058.09
S	8571650	CTTGTTTTCCCGCATGACGACCAGGTTGGCTCGATTGCTCGCACACTTGGCTCGTCGAGTGGCGAGTTTTCCCGCACAACGACCACAGTCCCGCCCCACGTTG	LN:i:103	DP:f:100.577
S	8571696	CATTTTTAATGATACGGCGACCACCGAGATCTACACCATTGTTGACACTCTTTCCCTACACGACGCTCTTCCGATCTAA	LN:i:79	DP:f:51.5
S	8571868	ACCTGGTCGTGATGCGGGAAAAATAGGCAACGTGGGGGGGAATGGTGGCATTTCTCGATGGTTGGTCTCTGCCAAGCATGGTCAGGCCTCGAACGTGCTGGTCGCGACTGCCCTCTCTC	LN:i:119	DP:f:44.381
S	8572306	ATGGCACCATTCCGCCCCACGTTGCCTATTTTTCCCGCATCACGACCAGGATGGCTCGATTGCTCGCACACTTGGCTCGTCGAGTGGCGAGTTTTCCCGCACCACG	LN:i:106	DP:f:51.8621
S	8573073	CCCGCCCCACGTTGGCTTGTTTTCCCGCATGACGACCAGGTTCGCTCGATTCCTCGCACACTTGGCTCGTCGAGTGGCGAGTTTTCCCGCACCACGACCACAGTCCCGCCCCACGTTGGC	LN:i:120	DP:f:117.093
S	8573717	GAGGAGTCATATTTTTTTTCCTCGCACGCCAATAGCCCTTGGCATTGGTCGTGGTGCGGGAAAACTCGCCACTCGACTAGCCAAGTGTGCGAGCAATCGAGCCAACCTGGTCGTGATGCGGG	LN:i:122	DP:f:49.7556
S	8573940	GCCAATAGCCCTTGGCATTGGTCGTGGTGCGGGAAAACTCGCAAGTCGACTAGCCAAGTGTGCGAGGAATCGAGCCAGCCTGGTCGTGATGCGGGAAAACAAGCCAACGTGGGGCGGGACTGTGGTCG	LN:i:128	DP:f:64.8235
S	8573944	AATCGAGCCAACCTGGTCGTGATGCGGGAAAACAAGCCAACGTGGGGCGGGACTGTGGTCGTGGTGCGGGAAAACTCGCCACTCGACG	LN:i:88	DP:f:310.727
S	8574276	ACCAGGTTGGCTCGATTGCTCGCACATTTGGCTTGTCGACTGGCGAGTTTTCCCGCACCACGACCAATGCCAAGGGCTATTGGCGTGCGAGGAAAAAAAATATGACTCCTCAGAAAA	LN:i:117	DP:f:43.075
S	8574351	AGGATGGGTGACCCCCTGGGAAGTCCTCGTGTTGCACCCCTTTTTTTTGTTCGGTTTTGCGGCATTTTTTTTTGTTTGTAGTTGTTTTTATGGGTTCGAAGGTAAGTTTGCAATAACGGGACGTAATAGACACGTGCCAGAT	LN:i:142	DP:f:75.5385
S	8575011	GCCAATGGCCCTTGGCATTGGTCGTGGTGCGGGAAAACTCGCCACTCGACGAGCCAAGTGTGCGAGCAATCGAGCGAGCCTGGTCGTCATGCGGGAAAACAAGCCAACGTGGGGCGGGACTGTGGTCGTGGTGCGGGAAAACTCGCCACTCGA	LN:i:153	DP:f:42.3026
S	8575091	GTCCTCGTGTTGCACCCCTTTTTTTTGTTCGGTTTTGCGGCATTTTTTTTGTTTGTAGTTGTTTTTATGGGTTCGAATGTAAGTTTGCAATAACGGGACGTAATAGACACGTGCCAGATCGGTGACGGTCGTGAGGG	LN:i:137	DP:f:78.2333
S	8575922	GCGGGAAAAATAGGCAACGTGGGTCGGAATGGTGCCATTTCTCGATGGTTGGTCTCTGCCAAGCGTGGTCAGGCCTCATAGGTGCTGGTCGCGACT	LN:i:96	DP:f:3582.63
S	8576029	AATCGAGCCACCCTGGTCGTCATGCGGGAAAACAAGCCAACGTGGGGCGGGACTGTGGTCGTGGTGCGAGAAAACTCGCCACTCGACT	LN:i:88	DP:f:106.909
S	8576031	TGGTCGTGGTGCGGGAAAACTCGCCACTCGACGAGCCAAGTGTGCGAGCAATCGAGCGACCCTGGTCGTCATGCGGGAAAACAAGCCAACGTGGGGCGGGACTGTGGTCGTGGTGCGGGAAAACTCGCCACTCGA	LN:i:135	DP:f:158.138
S	8576844	ACACTTGGCTAGTCGAGTGGCGAGTTTTCTCGCACCACGAGCACAGTCCCGCCCCACGTTGGCTTGTTTTCCCGCATGACGACCAGGTTCGCTCGATTGCTCGCACAC	LN:i:108	DP:f:87.6452
S	8578026	TATATATATATATATATATATATATATATATATATATATATATATATATATATATATATATATATATATATATATATGTTTGACTTTTATGTGTGTGTAAGTATTAGTAAAAGAGTTTGAAAGAGTTTTTAAAACCATGCAAAAGTTGCCATCTCTTTTTCTAGCCATTAGATCTTATGTGTAAGAAAATGAATGGTTGAGATGATTGGATGAAAAGTTGAAGTTTGAAACAAAAGTTAAAATGACTTGTTTTGGTTTTTAAAGGTGGTTTTAAAAACTTTCACAACTTTACTTTTTCATCTCTATAAATACCAAACCATTTCTCACTTTCAACTACACTTTTATTCACTTACTTTCTTATTCTCTCACAAGTGTTTTACCTTCCTTTTGTTCTTGGTTTGTTTCTTTCTCTCAAGAAAATCGTAACACTTGGTTCTTGCCAAATGTTACCAAAATTTGTTGTTTTGTTTTTCTAGTTTATGCAAAATCAAACCAAGATCAACTAGCTTTCTAAAAGGGTTTTAGTAGAAGGTTTAACACACAAGCACAAGTTCTAGTTCTTTCCTCCTTGATCTTGCTTTGTTTCGTTTTTCTTAAAGAAAACCGTAACATTGGCATTTTGCCAAATGTTACCAAAATTGTTATTTTGTTACTAGTTTTATGCAAAACCAAAACCAAGATCAACTAGTTTTCTAAAAGGGTTTTAGTGGAAGGTTTAGAACAAAACACATGAACAAAAGATCCAAGTTTATGCATCTTGAAGATTGACTTTGAAGTTCTTGATCTAGATCTTGGTTTCGAACCAAAGTTGTCAAGAATCGAAATATCCTTGAAACCTACCGTTTTGATCTTTTCTTTGGATCCAATCTTGAAGCATTTTACAAGTTGTTGTTCTAGTTCTTGGTATTCTTGTTCTTGTTCTTATTTTGACTAATGGTTGTGTGCTTGGAATAAGATGGTGATTTTACATATGTGGCCGAAACTTGATAGTTCATGGAGATGAATTCTTGATTTGATCATAAGCAAATGTTACACACATTTACCTACTATCATCAAGTGTTGAATGATTATATTTGTTACTAAATGATCT	LN:i:1090	DP:f:33.7611
S	8578757	AAAAAAAAGGGGTGCAACACGAGGACTTCCCAGGGGGTCACCCATCCTAGTACTACTCTCGCCCAAGCACGCTTGACTGCGGAGT	LN:i:85	DP:f:261.875
S	8579078	AAAAAAAATATGACTCCTCAGAAAAATGATGTCTGTTCCTGGAACTTAACTTTTTGTGCAGAATGTATATATAGGGCACATCATGAGGTACGCTACCTGATGG	LN:i:103	DP:f:736.769
S	8579199	TAGTACTAGGATGGGTGACCCCCTGGGAAGTCCTCGTGTTGCACCCCCTTTTTTTGTTCCGTTTTGCGGCATTTTTTTGTTTGTAGTTGTTTTTATGGGTTTGAAGGTAAGTTTGCATTAACGGG	LN:i:125	DP:f:85.0625
S	8580803	CGTGGTGCGAGAAAACTCGCCACTCGACTAGCCAAGTGTGCGAGCAATCGAGCCATCCTGGTCGTGATGCGGGAAAAATAGGCAACGTGGG	LN:i:91	DP:f:50.9286
S	8580821	TAAAAAAATATGACTCCTCAGAAAAATGATGTCTGTTCCTGGAACTTTACTTTTTGTGCAGAATGTATATATAGGGAGGGGGTGGTGCGCGCCCCATGCTCCCCGAGAGAGCC	LN:i:113	DP:f:101.944
S	8580823	GGGAGTTATTAAAGATTTACGAAAGAATTTGAAAAAAATATGACTCCTCAGAAAAATGATGTCTGTTCCTGGAACTTTACTTTTTGTGCAGAATGTATATATAGGGAA	LN:i:108	DP:f:71.2903
S	8580829	AAAGATCGGAAGAGCGTCGTGTAGGGAAAGAGTGTCAACAATGGTGTAGATCTCGGTGGTCGCCGTATCATTAAAAATG	LN:i:79	DP:f:54
S	8580835	GCCAACGTGGGGCGGGACTGTGGTCGTGGTGCGGGAAAACTCGCCACTCGACGAGCCAAGTGTGCGAGCAATCGAGCGA	LN:i:79	DP:f:3568.5
S	8580839	TTTTTAATGATACGGCGACCACCGAGATCTACACCATTGTTGACACTCTTTCCCTACACGACGCTCTTCCGATCTCCAACGTGGGGCGGGACTGTGGTCGTGGTGCGGGAAAACTCGCCACTCGACGAGCCAAGTGTGCGAGCAATCGAGCC	LN:i:152	DP:f:15.68
S	8581129	GTGGCAGCAAGGCCACTCTGCCACTTACAATACCCCGTCGCGTATTTAAGTCGTCTGCAAAGGATTCTACCTGCCGCTTGATGGGAATTGTACTTCATGGCGGCCCGC	LN:i:108	DP:f:2434.39
S	8581497	CAACGTGGGGCGGGACTGTGGTCGTGGTGCGGGAAAACTCGCCACTCGACGAGCCAAGTGTGCGAGGAATCGAGCCAACC	LN:i:80	DP:f:2276.67
S	8581499	GCGGGAAAACTCGCCACTCGACGAGCCAAGTGTGCGAGCAATCGAGCGAACCTGGTCGTCATGCGGGAAAACAAGCCCACGTGGGGCGGGACTGTGGTCGTGGTGCGGGAAAACTCGCCACTCGACGAGCCAAGTGTGCGAGCAATCGAGC	LN:i:151	DP:f:54.6351
S	8581537	GCGTGCTTGGGCGAGAGTAGTACTAGGATGGGTGACCCCCTGGGAAGTCCTCGTGTTGCACCCCTTTTTTTTTGTTCCGTTTTGCGGCATTTTTTTGTTTGTAGTTGTTTTTATGGGTTTGAAGGTAAGTTTGCATTAACG	LN:i:141	DP:f:163.094
S	8581944	ATTGCTCGCACACTTGGCTCGTCGAGTGGCGAGTTTTCCCGCACCACGACCACAGTCCCGCCCCACGTTGGCTTGTTGTCCCGCATGACGACCAGG	LN:i:96	DP:f:89.6842
S	8582534	ATGCGGGAAAACAAGCCAACGTGGGGCGGAATGGTGCCATTTCTCGATGGTTGGTCTCTGCCAAGCGTGGTCAGGCCTCATAGGTGCTGG	LN:i:90	DP:f:2199.38
S	8582536	TGGTCGTGGTGCGGGAAAACTCGCCACTCGACGAGCCAAGTGTGCGAGCAATCGAGCCAACCTGGTCGTCATGCGGGAAAACAAG	LN:i:85	DP:f:926.625
S	8582601	GGAAAACAAGCCAACGTGGGGCGGGACTGTGGTCGTGGTGCGAGAAAACTCGCCACTCGACGAGCCAAGTGTGCGAGCAATCGAGCCAACCTGGTCGTGATGCGGGAAAAATAGGCAACG	LN:i:120	DP:f:106.023
S	8583285	ACCTGGTCGTGATGCGGGAAAACAAGCCAACGTGGGCGGGACTGGTGGCATTTCTCGATGGTTGGTCTCTGCCAAGCTTGGTCAGGCCTCGAACGTGCTGGTCGCGACTGCCCTCTCTCGGGGAG	LN:i:125	DP:f:85.2083
S	8583287	GCGGGAAAAATAGGCAACGTGGGGGGGAATGGTGGCATTTCTCGATGGTTGGTCTCTGCCAAGCTTGGTCAGGCCTCGTAGGTGCTGGTCGCGACTGCCCTCTCTCGGGGAGCATGGGGCGCGCACCACCCCCTCCCTATATATACATTCTGCAC	LN:i:155	DP:f:38.3462
S	8583391	TTTTTTGTTTGTAGTTGTTTTTATGGGTTTGAAGATAAGTTTGCATTAACGGGACGTAGTAGACACGTGCCAGATCGGTGACGGTCGTGAGGGACGGGGTCGGTCGGCCTAG	LN:i:112	DP:f:1261.86
S	8583399	CGTGGTGCGAGAAAACTCGCCACTCGACTAGCCAAGTGTGCGAGCAATCGAGCCAACCTGGTCGTGATGCGGGAAAAGATCGGAAGAGCGTCGTGTAGGGAAAGAGTGTCAACAATGGTGTAGATCTCGGTGGTCGCCGTATCATTAAAAA	LN:i:151	DP:f:15.8649
S	8583427	GCCAGCGACCCGCACGTCGCGTGTGTTTCTTCGCATCCGTCGCCCAGCGACCAGCGTGCTGTCGACATTTCTCGCCCAGCGACCAACATGCCATCGAGATTTCTCGCA	LN:i:108	DP:f:1412.68
S	8583547	TCGAGAAATGGCACCATTCCGCCCCACGTTGCCTATTTTTCCCGCATCACGACCAGGTTGGCTCGATTGCTCGCACATTTGGCTTGTCGACTTGCGAGTTTTCCCGCACCACG	LN:i:113	DP:f:94.8611
S	8583553	TTTTCCCGCATCACGACCAGGTTGGCTCGATTGCTCGCACATTTGGCTTGTCGACTTGCGAGTTTTCCCGCACCACGACCAATGCCAAG	LN:i:89	DP:f:286.583
S	8583561	ACGACCAGGTTGGCTCGATTGCTCGCACATTTGGCTTGTCGACTTGCGAGTTTTCCCGCACCACGACCAATGCCAAGGGC	LN:i:80	DP:f:5338.67
S	8583567	ACCAGGTTGGCTCGATTGCTCGCACATTTGGCTTGTCGACTTGCGAGTTTTCCCGCACCACGACCAATGCCAAGGGCTATTGGCGTGCGAGGA	LN:i:93	DP:f:5145.56
S	8583573	TGCTCGCACATTTGGCTTGTCGACTTGCGAGTTTTCCCGCACCACGACCAATGCCAAGGGCTATTGGCGTGCGAGGAAAAAAAA	LN:i:84	DP:f:5213.29
S	8584904	GAAAACTCGCCACTCGACGAGCCAAGTGTGCGAGGAATCGAGCCAACCTGGTCGTCATGCGGGAAAACAAGCCAACGTGGGGCGG	LN:i:85	DP:f:4520.12
S	8584912	GCCACTCGACGAGCCAAGTGTGCGAGGAATCGAGCCAACCTGGTCGTCATGCGGGAAAACAAGCCAACGTGGGGCGGG	LN:i:78	DP:f:4186
S	8584918	CCACTCGACGAGCCAAGTGTGCGAGGAATCGAGCCAACCTGGTCGTCATGCGGGAAAACAAGCCAACGTGGGGCGGGGCTGTGGTCGTGGTGCG	LN:i:94	DP:f:2005.41
S	8584924	TGTGCGAGGAATCGAGCCAACCTGGTCGTCATGCGGGAAAACAAGCCAACGTGGGGCGGGGCTGTGGTCGTGGTGCGGGAAAACTC	LN:i:86	DP:f:1898.56
S	8584930	AATCGAGCCAACCTGGTCGTCATGCGGGAAAACAAGCCAACGTGGGGCGGGGCTGTGGTCGTGGTGCGGGAAAACTCGCCACTCGA	LN:i:86	DP:f:2057.89
S	8584936	AACCTGGTCGTCATGCGGGAAAACAAGCCAACGTGGGGCGGGGCTGTGGTCGTGGTGCGGGAAAACTCGCCACTCGAC	LN:i:78	DP:f:2402
S	8584946	ACCTGGTCGTCATGCGGGAAAACAAGCCAACGTGGGGCGGGGCTGTGGTCGTGGTGCGGGAAAACTCGCCACTCGACGAGCCAAGTGTGCGAGC	LN:i:94	DP:f:2478.94
S	8584962	GTGCGGGAAAACTCGCCACTCGACGAGCCAAGTGTGCGAGGAATCGAGCCAACCTGGTCGTCATGCGGGAAAACAAGCCAACG	LN:i:83	DP:f:4740
S	8584964	CAACGTGGGGCGGGGCTGTGGTCGTGGTGCGGGAAAACTCGCCACTCGACGAGCCAAGTGTGCGAGCAATCGAGCCAGCCTGGTCGT	LN:i:87	DP:f:2824.1
S	8585101	CACGTTGGCTTGTTTTCCCGCATGACGACCAGGTTGGCTCGATTCCTCGCACACTTGGCTAGTCGACTTGCGAGTTTTCCCGCACCACGACCAATGCCAAG	LN:i:101	DP:f:2638
S	8585109	ACGACCAGGTTGGCTCGATTCCTCGCACACTTGGCTAGTCGACTTGCGAGTTTTCCCGCACCACGACCAATGCCAAGGGC	LN:i:80	DP:f:2897.67
S	8585117	ACCAGGTTGGCTCGATTCCTCGCACACTTGGCTAGTCGACTTGCGAGTTTTCCCGCACCACGACCAATGCCAAGGGCTATTGGC	LN:i:84	DP:f:2782
S	8585125	TGGCTCGATTCCTCGCACACTTGGCTAGTCGACTTGCGAGTTTTCCCGCACCACGACCAATGCCAAGGGCTATTGGCGTGCGAGGA	LN:i:86	DP:f:2893.44
S	8585131	TCCTCGCACACTTGGCTAGTCGACTTGCGAGTTTTCCCGCACCACGACCAATGCCAAGGGCTATTGGCGTGCGAGGAAA	LN:i:79	DP:f:2905
S	8585137	CTCGCACACTTGGCTAGTCGACTTGCGAGTTTTCCCGCACCACGACCAATGCCAAGGGCTATTGGCGTGCGAGGAAAAAAAA	LN:i:82	DP:f:3223.2
S	8585143	ACACTTGGCTAGTCGACTTGCGAGTTTTCCCGCACCACGACCAATGCCAAGGGCTATTGGCGTGCGAGGAAAAAAAATATGACTCC	LN:i:86	DP:f:3190.78
S	8585147	CGCACCACGACCACAGTCCCGCCTCACGTTGGCTTGTTTTCCCGCATGACGACCAGGTTGGCTCGATTCCTCGCACACTTGGCTAGTCGACTTGCGAGTTT	LN:i:101	DP:f:2091.33
S	8591209	TCCGTGCCGGGGTTGGTTAACTTGTCAACGAAACATCTATGGCGTTCCATTTGGAGCGGCACAAACGCACGCCGACAAGGGACAAGGATCAAGGCCATAGCCCGTTTCCCCATCA	LN:i:115	DP:f:7047.55
S	8591217	ATGGCGTTCCATTTGGAGCGGCACAAACGCACGCCGACAAGGGACAAGGATCAAGGCCATAGCCCGTTTCCCCATCAGGTGATTGTAATTACACGTTCACGGGTCGTTCTGCTTCGCAGGTTTCGACAATGATCCTTCCGCAGGTTCACCTACGGAAACCTTGTTACGACTTCTCCTTCCTCTAAATGATAAGGTTCAGTGGAATTCTCGCGACGTCGCCGGCAGCGAACCGCCCACGTCGCCGCGATCCTAACACTTCACCGGACCATTCAATCGGTAGGAGCGACGGGCGGTGTGTACAAAGGGCAGGGACGTAGTCAACGCGAGCTGATGACTCGCGCTTACTAGGAATTCCTCGTTGAAGACCAACAATTGCAATGATCTATCCCCATCACGATGAAATTTCAAAGATTTCCCGGGCCTGTCGGCCAAGGCTATATACTCGTTGAATACATCAGTGTAGCGCGCGTGCGGCCCAGAACATCTAAGGGCATCACAGACCTGTTATTGCCTCAAACTTCCGTGGCCTAAAAGGCCATAGTCCCTCTAAGAAGCTGGCCGTGGAGGGATACCTCCACATAGCTAGTTAGCAGGCTGAGGTCTCGTTCGTTAACGGAATTAACCAGACAAATCGCTCCACCAACTAAGAACGGCCATGCACCACCACCCATAGAATCAAGAAAGAGCTCTCAGTCTGTCAATCCTTACTATGTCTGGACCTGGTAAGTTTCCCCGTGTTGAGTCAAATTAAGCCGCAGGCTCCACTCCTGGTGGTGCCCTTCCGTCAATTCCTTTAAGTTTCAGCCTTGCGACCATACTCCCCCCGGAACCCAAAAACTTTGATTTCTCATAAGGTGCCAGCGGAGTCCTAAAAGCAACATCCGCTGATCCCTGGTCGGCATCGTTTATGGTTGAGACTAGGACGGTATCTGATCGTCTTCGAGCCCCCAACTTTCGTTCTTGATTAATGAAAACATCCTTGGCAAATGCTTTCGCAGTTGTTCGTCTTTCATAAATCCAAGAATTTCACCTCTGACTATGAAATACGAATGCCCCCGACTGTCCCTGTTAATCATTACTCCGATCCCGAAGGCCAACGTAATAGGACCGAAATCCTATGATGTTATCCCATGCTAATGTATACAGAGCGTAGGCTTGCTTTGAGCACTCTAATTTCTTCAAAGTAACAGCGCCGGAGGCACGACCCGGCCAGTTAAGGCCAGGAGCGCATCGCCGACAGAAGGGACGAGTAAACCGGTGCACACCTGAAGGCGGACCGGCCGACCCAACCCAAAGTCCAACTACGAGCTTTTTAACTGCAACAACTTAAATATACGCTATTGGAGCTGGAATTACCGCGGCTGCTGGCACCAGACTTGCCCTCCAATGGATCCTCGTTAAGGGATTTAGATTGTACTCATTCCAATTACCAGACTCGTTTGAGCCCGGTATTGTTATTTATTGTCACTACCTCCCCGTGTCAGGA	LN:i:1486	DP:f:9489.81
S	8597443	TGAAGGTAAGTTTGCATTAACGGGACGTAGTAGACACGTGCCAGATCGGTGACGGTCGTGAGGGACGGGGTCGGTCGGCCTAG	LN:i:83	DP:f:1611.33
S	8597449	TAAGTTTGCATTAACGGGACGTAGTAGACACGTGCCAGATCGGTGACGGTCGTGAGGGACGGGGTCGGTCGGCCTAGTGGGGCCCAAAACGTGC	LN:i:94	DP:f:3045.71
S	8597455	GACGTAGTAGACACGTGCCAGATCGGTGACGGTCGTGAGGGACGGGGTCGGTCGGCCTAGTGGGGCCCAAAACGTGCGAGAGCC	LN:i:84	DP:f:3214.14
S	8597461	TAGACACGTGCCAGATCGGTGACGGTCGTGAGGGACGGGGTCGGTCGGCCTAGTGGGGCCCAAAACGTGCGAGAGCCAAAGAAAAAGGGG	LN:i:90	DP:f:3094.62
S	8597467	GATCGGTGACGGTCGTGAGGGACGGGGTCGGTCGGCCTAGTGGGGCCCAAAACGTGCGAGAGCCAAAGAAAAAGGGGG	LN:i:78	DP:f:2512
S	8597473	ATCGGTGACGGTCGTGAGGGACGGGGTCGGTCGGCCTAGTGGGGCCCAAAACGTGCGAGAGCCAAAGAAAAAGGGGGAAG	LN:i:80	DP:f:2389.67
S	8597487	GGTGACGGTCGTGAGGGACGGGGTCGGTCGGCCTAGTGGGGCCCAAAACGTGCGAGAGCCAAAGAAAAAGGGGGAAGGGATAACGCATAAAAGATATGTGA	LN:i:101	DP:f:1493.5
S	8597617	TGGGCCCCACTAGGCCGACCGACCCCGTCCCTCACGACCGTCACCGATCTGGCACGTGTCTATTACGTCCCGTTATTGC	LN:i:79	DP:f:2767.5
S	8597631	GGCCCCACTAGGCCGACCGACCCCGTCCCTCACGACCGTCACCGATCTGGCACGTGTCTATTACGTCCCGTTATTGCAAACTTAC	LN:i:85	DP:f:2981.5
S	8597637	TAGGCCGACCGACCCCGTCCCTCACGACCGTCACCGATCTGGCACGTGTCTATTACGTCCCGTTATTGCAAACTTACCTTCGAACCCA	LN:i:88	DP:f:3075.27
S	8597643	ACCCCGTCCCTCACGACCGTCACCGATCTGGCACGTGTCTATTACGTCCCGTTATTGCAAACTTACCTTCGAACCCATAAAAACAACTA	LN:i:89	DP:f:4581.58
S	8597653	ACGACCGTCACCGATCTGGCACGTGTCTATTACGTCCCGTTATTGCAAACTTACCTTCGAACCCATAAAAACAACTATAAACAAAAAAA	LN:i:89	DP:f:2223.08
S	8597663	GATCTGGCACGTGTCTATTACGTCCCGTTATTGCAAACTTACCTTCGAACCCATAAAAACAACTATAAACAAAAAAATGCCGCAAAACCGAACAAAAAAA	LN:i:100	DP:f:660.783
S	8599943	GCATCACGACCAGGTTGGCTCGATTGCTCGCACACTTGGCTAGTCGAGTGGCGAGTTTTCTCGCACCACGACCACAGTCCCGCC	LN:i:84	DP:f:14217.7
S	8600089	CCCGCATCACGACCAGGTTGGCTCGATTGCTCGCACACTTGGCTAGTCGAGTGGCGAGTTTTCTCGCACCACGACCACAG	LN:i:80	DP:f:14708.7
S	8600409	CCTCGCACACTTGGCTCGTCGAGTGGCGAGTTTTCCCGCACCACGACCACAGTCCCGCCCCACGTTGGCTTGTTTTCC	LN:i:78	DP:f:2131
S	8600653	CCCGCATGACGACCAGGTTCGCTCGATTGCTCGCACACTTGGCTCGTCGAGTGGCGAGTTTTCCCGCACCACGACCAC	LN:i:78	DP:f:3230
S	8600655	CCGCATGACGACCAGGTTCGCTCGATTGCTCGCACACTTGGCTCGTCGAGTGGCGAGTTTTCCCGCACCACGACCACA	LN:i:78	DP:f:3010
S	8604409	ACCCCGTCGCGTATTTAAGTCGTCTGCAAAGGATTCTACCCGCCGCTTGATGGGAATTGTACTTCATGGCGGCCCGCACGACTCGTCCATCGCACGGGC	LN:i:99	DP:f:4744.64
S	8604429	GCCGCTTGATGGGAATTGTACTTCATGGCGGCCCGCACGACTCGTCCATCGCACGGGCTTGGCCAACGACACGTGCCTTTGGG	LN:i:83	DP:f:8143.67
S	8604433	GTGGCAGCAAGGCCACTCTGCCACTTACAATACCCCGTCGCGTATTTAAGTCGTCTGCAAAGGATTCTACCCGCCGCTTGATGGGAATTGTACTTCATGGCGGCCCGC	LN:i:108	DP:f:4715.13
S	8604435	TGATGGGAATTGTACTTCATGGCGGCCCGCACGACTCGTCCATCGCACGGGCTTGGCCAACGACACGTGCCTTTGGGGGCCGAGACCCCTACTGCTGGTCGGCAAACAGGCGGCGGGCACACGCGTCGCT	LN:i:130	DP:f:9026.09
S	8608107	CGAGCTCGGATTTCCACGAAATTTTGCACGGTGCTTCCTTAGCTTGGATTGAGGGCCCGGGAATAAATATTTCTCATCTTCCGTTTTTT	LN:i:89	DP:f:3017.92
S	8615343	AGTACTAGGATGGGTGACCCCCTGGGAAGTCCTCGTGTTGCACCCCCTTTTTTTTGTTCCGTTTTGCGGCATTTTTTGTTTGTAGTTGTTTTTATGGGTTTGAAG	LN:i:105	DP:f:583.607
S	8615349	GTCCTCGTGTTGCACCCCCTTTTTTTTGTTCCGTTTTGCGGCATTTTTTGTTTGTAGTTGTTTTTATGGGTTTGAAGATAAGTTTGCATTAA	LN:i:92	DP:f:451.533
S	8615355	CCCCTTTTTTTTGTTCCGTTTTGCGGCATTTTTTGTTTGTAGTTGTTTTTATGGGTTTGAAGATAAGTTTGCATTAACGGGA	LN:i:82	DP:f:676.6
S	8615359	GCGTGCTTGGGCGAGAGTAGTACTAGGATGGGTGACCCCCTGGGAAGTCCTCGTGTTGCACCCCCTTTTTTTTGTTCCGTTTTGCGGCATTTTTT	LN:i:95	DP:f:663.389
S	8615361	TTTTTTTGTTCCGTTTTGCGGCATTTTTTGTTTGTAGTTGTTTTTATGGGTTTGAAGATAAGTTTGCATTAACGGGACGTAGTAGACACGTGCCAGATCG	LN:i:100	DP:f:932.87
S	8615469	ATACGATACCGATCATTTTCGACCCGACTATGCCTACATTTTCGGAAAAAAAAAACTCGAACATGATTTTTTTTTTTTCCCAGGCCCTCAATGCAAGGTAAGGAAGCACCGTGCAAAATTTCGTGGAAATCCGAGTTCGTATGA	LN:i:144	DP:f:5893.64
S	8619063	TGGGGCCCAGAACGTGCGAGAGCCAAAGAAAAAGGGGGGAAGGGATAAGGCATAAAAGATATGTGAGGGGGATATATCT	LN:i:79	DP:f:2308
S	8619073	GGGCCCAGAACGTGCGAGAGCCAAAGAAAAAGGGGGGAAGGGATAAGGCATAAAAGATATGTGAGGGGGATATATCTCGGGTG	LN:i:83	DP:f:2360.5
S	8619143	GGGTCGGTCGGCCTAGTGGGGCCCAGAACGTGCGAGAGCCAAAGAAAAAGGGGGGAAGGGATAAGGCATAAAAGATATGTGAGGGGGATATAT	LN:i:93	DP:f:2244.25
S	8622875	GTTAAGCGTGCTTGGGCGAGAGTAGTACTAGGATGGGTGACCCCCTGGGAAGTCCTCGTGTTGCACCCCCTTTTTTTGTTC	LN:i:81	DP:f:164.5
S	8622877	ACTCCGCAGTCAAGCGTGCTTGGGCGAGAGTAGTACTAGGATGGGTGACCCCCTGGGAAGTCCTCGTGTTGCACCCCCTTTTTTTTGT	LN:i:88	DP:f:91.5455
S	8623380	ACTCCGCAGTTAAGCGTGCTTGGGCGAGAGTAGTACTAGGATGGGTGACCCCCTGGGAAGTCCTCGTGTTGCACCCCCTTTTTTT	LN:i:85	DP:f:735.5
S	8623780	ATATATATAGTCAAAAGATGCCTTGGGCCTTGGGCCTTGTGGCCTTGGGCCTTGGCCTTTGGCCTTGGGCCTTGGGGCCCTTGGGGTCTCTTGGGGTCTCATGATTTAAGGGAATTATGGCACGTCCCAAAAACG	LN:i:135	DP:f:4313.57
S	8623782	ATATATATATATATATATATATATATATATATATATATATAGTCAAAAGATGCCTTGGGCCTTGGGCCTTGTGGCCTTGGGCCTTGGCCTT	LN:i:91	DP:f:1651.5
S	8624014	ACCTGGTCGTCATGCGGGAAAACAAGCCAACGTGGGGCGGGACTGTGGTCGTGGTGCGAGAAAACTCGCCACTCGACGAGCCAAGTGT	LN:i:88	DP:f:76
S	8624016	AATCGAGCCAGCCTGGTCGTCATGCGGGAAAACAAGCCAACGTGGGGCGGGACTGTGGTCGTGGTGCGAGAAAACTCGCCACTCGACT	LN:i:88	DP:f:1994.55
S	8624154	TCAGATTCGTCCCTCCCCCCCACATTTTCTCCCATCCAATAGTAGCCCATTCCACATTGTTTTCGGGTGCTTTGGTTTGGAGGCTGAGTCTTTCATACTTAGTAAAATTTCCATGTTGTAATGAAAT	LN:i:127	DP:f:2885.72
S	8624204	AACAAAAAAAAGGGGTGCAACACGAGGACTTCCCAGGGGGTCACCCATCCTAGTACTACTCTCGCCCAAGCACGCTTCACTGCGGAGT	LN:i:88	DP:f:85.1818
S	8624282	GAGGAGTCATATTTTTTTTCCTCGCACGCCAATAGCCCTTGGCATTGGTCGTGGTGCGGGAAAACTCGCAAGTCGACAAGCCAAATGT	LN:i:88	DP:f:5099.91
S	8624428	CAGTCCCGCCCCACGTTGGCTTGTTTTCCCGCATGACGACCAGGTTCGCTCGATTGCTCGCACACTTGGCTTGTCGAGTGGCGAGTTTTCCCGCACCACGACCACAGTCCCGACCCATGTTGGCTTGTTTTCC	LN:i:133	DP:f:80
S	8624602	AATTTTGTTGCAAATATTTATGAAATATAATTGTAACTTTAATTAAATAATATTTGGAATACTATTTAATTAATAAATACACAAATA	LN:i:87	DP:f:211.7
S	8624692	CGGTCGGCCTAGTGGGGCCCAAAACGTGCGAGAGCCAAAGAAAAAGGGGGAAGGGATAACGCATAAAAGATATGTGATGGGGGTATATCTCGGGTGCGATCATACCAGCACTAATGCACCGGA	LN:i:123	DP:f:746.196
S	8624792	CGGGAAAACTCGCCACTCGACGAGCCAAGTGTGCGAGCAATCGAGCCAGCCTGGTCGTGATGCGGGAAAACAAGCCACCGTGGGGCGGGACTGTGGTCGTGGTGCGAGAAAACTCGCCACTCGACTAGCCAAGTGT	LN:i:136	DP:f:89.5085
S	8624794	GTGGTGCGAGAAAACTCGCCACTCGACTAGCCAAGTGTGCGAGCAATCGAGCCAACCTGGTCGTGATGCGGGAAAACAAGCCAACG	LN:i:86	DP:f:3631.89
S	8625139	TGATGGGATCCGGTGCATTAGTGCTGGTATGATCGCACCCGAGATATACCCCCATCACATATCTTTTATGCGTTATCCCTTCCCC	LN:i:85	DP:f:911
S	8626091	CCATTCCGCCCCACGTTGCCTATTTTTCCCGCATCACGACCAGGTTGGCTCGATTGCTCGCACACTTGGCTAGTCGACTTGCGAGTTTTCCCGCACCACG	LN:i:100	DP:f:40.3043
S	8626195	GTGCGAGAAAACTCGCCACTCGACTAGCCAAGTGTGCGAGCAATCGAGCCAACCTGGTCGTGATGCGGGAAAACTAGCCAACGTGGGCGGGACTGGTGGCATTTCTCGATGGTTGGTCTCTGCCAAGCATGGTCAGGCCTCGAACGTGCTG	LN:i:151	DP:f:70.9459
S	8626359	TCCACGAAATTTTGCACGGTGCTTCCTTAGCTTGGATTGAGGGCCCGGGAATAAATATTTCTCATCTTCCGTTTTTTTTTTCCGAAAGCGTTGGCATAGTCGGGCTAATGGCCCTTGGCAGTGGTCGT	LN:i:128	DP:f:2591.82
S	8626487	TCACCCTCTCCGGCGCCCCCTTCCAGGGGACTTGGGCCCGGTCCGCCGCTGAGGACGCTTCTCCAGACTACAATTCGAACGACAGGGCCATCCGATTTTCAAGCTGGGCTGATCCCGGTTCGCTCGCCGTTACTAAGGGA	LN:i:140	DP:f:4787.44
S	8627875	GGCTCGTCGAGTGGCGAGTTTTCCCGCACCACGACCACAGTCCCGCCCCACGTTGGCTTGTTTTCCCGCATGACGACAGATCGGAAGAGCGTCGTGTAGGGAAAGAGTGTCAACAATGGTGTAGATCTCGGTGGTCGCCGTATCATTAAAAA	LN:i:152	DP:f:33.3067
S	8628031	TCAGATCGGAAGAGCGTCGTGTAGGGAAAGAGTGTCAACAATGGTGTAGATCTCGGTGGTCGCCGTATCATTAAAAATG	LN:i:79	DP:f:59.5
S	8628036	AATAACGGGACGTAATAGACACGTGCCAGATCGGTGACGGTCGTGAGGGACGGGGTCGGTCGGCCTAGTGGGGCCCAGAACGTGCGAGAGCCAAAGA	LN:i:97	DP:f:2731.2
S	8628362	CAGTCCCGCCCGATGTTGGCTTGTTTTCCCGCAACTCGAGCAGGTTTGCTCGATTACTCGCACACTTGGCTTGTCGACTGGCGAGTTTTCCCGCACCACGACCA	LN:i:104	DP:f:5498.26
S	8628690	GAAAACAAGCCAACGTGGGGCGGGACTGTGGTCGTGGTGCGGGAAAACTCGCCACTCGACGAGCCAAGTGTGCGAGGAATCGAG	LN:i:84	DP:f:2349.29
S	8628976	ATTTTTCTGAGGAGTCATATTTTTTTTCCTCGCACGCCAATAGCCCTTGGCATTGGTCGTGGTGCGGGAAAACTCGCAAGTCGAC	LN:i:85	DP:f:6777.25
S	8629110	CGGACTGCTCGAGCTGCTTCCGCGGCGAGAGCGGGTCGCTGCGTGCCGGCCGGGGGACGGACTGGGAACGGTCTCTTTGGGGGCCTTCCCCGGGC	LN:i:95	DP:f:2734.06
S	8629313	GAAAACAAGCCAACGTGGGGCGGGGCTGTGGTCGTGGTGCGGGAAAACTCGCCACTCGACGAGCCAAGTGTGCGAGCAATCGAGCCA	LN:i:87	DP:f:2853.5
S	8629776	AGCGTGCTTGGGCGAGAGTAGTACTAGGATGGGTGACCCCCTGGGAAGTCCTCGTGTTGCACCCCCTTTTTTTGTTCCGTTTTGCGGCATTTTTT	LN:i:95	DP:f:173.167
S	8629778	TATATCTCGGGTGCGATCATACCAGCACTAATGCACCGGATCCCATCAGAACTCCGCAGTTAAGCATGCTTGGGCGAGAGTAGTACTAGGATGGGTGACCCCCTGGGAAGTCCTCGTGTTGCACCCCTTTTTTTTGTTCGGTT	LN:i:143	DP:f:113.424
S	8630264	CACCCGAGATATATCCCCCTCACATATCTTTTATGCCTTATCCCTTCCCCCCTTTTTCTTTGGCTCTCGCACGTTCTAGGCCCCACTAGGCCGACCGACCCCGTCCCTCACGACCGTCACCGATCTGGCACGT	LN:i:133	DP:f:227.054
S	8630266	CGGTGCATTAGTGCTGGTATGATCGCACCCGAGATATATCCCCCTCACATATCTTTTATGCCTTATCCCTTCCCCCCCTTTTTCTTTGGCTCTCGCACGTTCTGGGCCCCACTAGGCCGACCGACCC	LN:i:127	DP:f:640.82
S	8631000	ATATATATATATATATATATATATATATATATATATATATATATATAGTCAAAAGATGCCTTGGGCCTTGGGCCTTGTG	LN:i:79	DP:f:830
S	8631572	TGAGATCGGAAGAGCGTCGTGTAGGGAAAGAGTGTCAACAATGGTGTAGATCTCGGTGGTCGCCGTATCATTAAAAATG	LN:i:79	DP:f:61.5
S	8631610	GCTCGTTTGTCGTCGCGTTTAAATATATATATATATATATATATATATATATATATATATATATATATATATATATATATATATATATATATATATATA	LN:i:99	DP:f:60.3182
S	8631941	ACTGCGGAGTTCTGATGGGATCCGGTGCATTAGTGCTGGTATGATCGCACCCGAGATATACCCCCATCACATATCTTTTATGCGTTATC	LN:i:89	DP:f:933.917
S	8632084	TGGGATGCATGGTGTTGGGGCGGAGATTGGTCTCCCGTGCAACTGTTGCGGTTGGCCCAAACATGAGTCACCTTCGGATGACGCACGGCTAGTGGTGGTTGAATAGGCCCTCGTCTTTTGTCGTGCGTCGTTTG	LN:i:134	DP:f:2573.79
S	8632429	TGGCGAGTTTTCCCGCACCACGACCAATGCCAAGGGCCATTGGTGTGCGAGAAAAAAAAATATGACTCCTCAGAAAAATGATGTCTGTTCCTGGAATTTAACTTTTTGTGCAGAATGTATATATGGGGG	LN:i:129	DP:f:7329.96
S	8632544	CGTGGTGCGAGAAAACTCGCCACTCGACTAGCCAAGTGTGCGAGCAATCGAGCCAGCCTGGTCGTGATGCGGGAAAACAAGCCAACG	LN:i:87	DP:f:1193
S	8632576	TGTGCGAGGAATCGAGCCAACCTGGTCGTCATGCGGGAAAACAAGCCAACGTGGGGCGGGTCTGTGGTCGTGGTGCGAGAAAACTCGCCACTCGACTAGCCAAGTGTGCGAGCAATCGAGCCAACCTGGTCGTGATGC	LN:i:138	DP:f:104.443
S	8633185	ACTTTTTGTGCAGAATGTATATATAGGGAAGGGGTGGTGCGCGCCCCATGCTCCCCGAGAGAGCCCAGTCGCGACCAGCACCTATGAGGCCTGACCACGCTTGGCAG	LN:i:107	DP:f:4216.57
S	8633187	AAAAAAATATGACTCCTCAGAAAAATGATGTCTGTTCCTGGAACTTGACTTTTTGTGCAGACTGTATATATAGGGAAGGGGTGGTGCGCGCCCCATGCTCCCCGAGAGAGGCCAGTCGCGACCAGCACCTATGAGGCCT	LN:i:139	DP:f:75.9032
S	8634723	CGTTGGCTTGTTTTCCCGCATCACGACCAGGGTGGCTCGATTGCTCGCACACTTGGCTAGTCGAGTGGCGAGTTTTCCCGCACCACGACCACAGTCCCGCCCCACGTTG	LN:i:109	DP:f:38.875
S	8634882	GGGGTGCAACACGAGGACTTCCCAGGGGGTCACCCATCCTAGTACTAGTCTCGCCCAAGCACGCTTAACTGCGGAGTTCTGATGGGATCCGGTGCATTAGTGCTGGTATGATCGCACCCGAGATA	LN:i:125	DP:f:787.875
S	8634886	AAAAATGCCGCAAAACCGAACAAAAAAAATGGGGTGCAACACGAGGACTTCCCAGGGGGTCACCCATCCTAGTACTAGTCTCGCCCAAGCACGCTTAACTGCGGAGT	LN:i:107	DP:f:619.767
S	8634986	GGCCTGACCACGCTTGGCAGAGACCAACCATCGAGAAATGGCACCATTCCGCCCCACGTTGCCTATTTTTCCCGCATGACGACCAGGTTGGCTCGATTCCTCGCACACTTGGCTCGTCGAGTGGCGAGTTTTCCCGCACCACG	LN:i:143	DP:f:67
S	8635284	GTGCGAGAAAACTCGCCACTCGACTAGCCAAGTGTGCGAGCAATCGAGCCAACCTGGTCGTGATGCGGGAAAAAAAGCCAACGTGGGCGGGACTGGTGGCATTTCTCGATGGTTGGTCTCTGCCAAGCATGGTCAGGCCTCGAACGTGCTG	LN:i:151	DP:f:88.9459
S	8635342	AGGATCCTTTTAGGTGTTTAAACCCGTTCGGAAAATCCAGCAACCCAAGCGTCACTCCAAGCTAGACTCCTCTCCCGTAAGTAGTCGAGAAGTAGTATATTTA	LN:i:103	DP:f:1330.62
S	8635563	CGACCACAGTCCCGCCCCACGTTGGCTTGTTTTCCCGCATCACGACCAGGATGGCTCGATTGCTCGCACACTTGGCTCGTCGAGTGGCGAGTTTTCCCGCACCACG	LN:i:106	DP:f:95.2759
S	8635877	TGACGCACGGCTAGTGGTGGTTGAATAGGCCCTCGTCTTTTGTCGTGCGTCGTTTGCTGCAAGGAAAGCTCTTGTATAAGACCCTAATGCGTTGTCCTGTGATGACGCTTCGACCGCGACCCCAGGTCAGGCGGGACTACCCGCTGAGTTTAAGCATATCAATAAGCGGAGGAAAAGAAACTTACAAGGA	LN:i:190	DP:f:10627.6
S	8635879	TGGGATGCATGGTGTTGGGGCGGAGATTGGTCTCCCGTGCAACTGTTGCGGTTGGCCCAAACATGAGTCACCTTCGGTTGACGCACGGCTAGTGGTGGTTGAATAGGCCCTCGTCTTTTGTCGTGCGTCGTTTGCTGCAAGGAAAGCTCTTGTAT	LN:i:155	DP:f:3566.21
S	8636038	CAGTCCCGCCCCACGTTGGCTTGTTTTCCCGCATCACGACCAGGTTGGCTCGATTGCTCGCACACTTGGCTAGTCGACTTGCGAGTTTTCCCGCACCACG	LN:i:100	DP:f:123.174
S	8636178	CGCACCACGACCACAGTCCCGCCCCACGTTGGCTTGTTTTCCCGCATGACGACCAGGTTCGCTCGATTGCTCGCACAC	LN:i:78	DP:f:6375
S	8636184	GCACCACGACCACAGTCCCGCCCCACGTTGGCTTGTTTTCCCGCATGACGACCAGGTTCGCTCGATTGCTCGCACACTT	LN:i:79	DP:f:6454.5
S	8636192	ACCACGACCACAGTCCCGCCCCACGTTGGCTTGTTTTCCCGCATGACGACCAGGTTCGCTCGATTGCTCGCACACTTGGC	LN:i:80	DP:f:6551.33
S	8636200	ACGACCACAGTCCCGCCCCACGTTGGCTTGTTTTCCCGCATGACGACCAGGTTCGCTCGATTGCTCGCACACTTGGCT	LN:i:78	DP:f:6635
S	8636208	CGACCACAGTCCCGCCCCACGTTGGCTTGTTTTCCCGCATGACGACCAGGTTCGCTCGATTGCTCGCACACTTGGCTCGTC	LN:i:81	DP:f:6587.5
S	8636214	CACAGTCCCGCCCCACGTTGGCTTGTTTTCCCGCATGACGACCAGGTTCGCTCGATTGCTCGCACACTTGGCTCGTCGA	LN:i:79	DP:f:6839
S	8636220	CAGTCCCGCCCCACGTTGGCTTGTTTTCCCGCATGACGACCAGGTTCGCTCGATTGCTCGCACACTTGGCTCGTCGAG	LN:i:78	DP:f:6872
S	8636226	AGTCCCGCCCCACGTTGGCTTGTTTTCCCGCATGACGACCAGGTTCGCTCGATTGCTCGCACACTTGGCTCGTCGAGTGG	LN:i:80	DP:f:6943.33
S	8636234	CCCGCCCCACGTTGGCTTGTTTTCCCGCATGACGACCAGGTTCGCTCGATTGCTCGCACACTTGGCTCGTCGAGTGGC	LN:i:78	DP:f:7479
S	8636240	CCGCCCCACGTTGGCTTGTTTTCCCGCATGACGACCAGGTTCGCTCGATTGCTCGCACACTTGGCTCGTCGAGTGGCGAGTTTTCCCG	LN:i:88	DP:f:7798.45
S	8636246	TGGCTTGTTTTCCCGCATGACGACCAGGTTCGCTCGATTGCTCGCACACTTGGCTCGTCGAGTGGCGAGTTTTCCCGC	LN:i:78	DP:f:8263
S	8636272	GTTTTCCCGCATGACGACCAGGTTCGCTCGATTGCTCGCACACTTGGCTCGTCGAGTGGCGAGTTTTCCCGCACCACGACC	LN:i:81	DP:f:8446.75
S	8636280	TCCCGCATGACGACCAGGTTCGCTCGATTGCTCGCACACTTGGCTCGTCGAGTGGCGAGTTTTCCCGCACCACGACCA	LN:i:78	DP:f:8643
S	8636286	CCCGCATGACGACCAGGTTCGCTCGATTGCTCGCACACTTGGCTCGTCGAGTGGCGAGTTTTCCCGCACCACGACCAA	LN:i:78	DP:f:5442
S	8636297	CCGCATGACGACCAGGTTCGCTCGATTGCTCGCACACTTGGCTCGTCGAGTGGCGAGTTTTCCCGCACCACGACCAAT	LN:i:78	DP:f:5126
S	8636874	AAATTCTTTCGTAAATCTTTAATAACTCCCACAAACGAGCTCGGATTTCCACGAAATTTTGCACGGTGCTTCCTTAGCTTGGATTGAGGGCCCGGGA	LN:i:97	DP:f:9400.9
S	8636880	AATAACTCCCACAAACGAGCTCGGATTTCCACGAAATTTTGCACGGTGCTTCCTTAGCTTGGATTGAGGGCCCGGGAATAAATATTTCTCAT	LN:i:92	DP:f:8645.33
S	8636886	CGAGCTCGGATTTCCACGAAATTTTGCACGGTGCTTCCTTAGCTTGGATTGAGGGCCCGGGAATAAATATTTCTCATGTTCCGTTTTTT	LN:i:89	DP:f:5253.67
S	8636892	CATCATTTTTCTGAGGAGTCATATTTTTTTCAAATTCTTTCGTAAATCTTTAATAACTCCCACAAACGAGCTCGGATTTCCACGAAATTTTGCACGGTGCTTCCTTAG	LN:i:108	DP:f:9258.13
S	8636896	TCCACGAAATTTTGCACGGTGCTTCCTTAGCTTGGATTGAGGGCCCGGGAATAAATATTTCTCATGTTCCGTTTTTTTTTCCCGAAAGCGTTGGCATAGTCGGGCCAATGGCCCTTGGCAGTGGTCGT	LN:i:128	DP:f:4425.94
S	8641522	CCCGCATCACGACCAGGCTGGCTCGATTGCTCGCACACTTGGCTCGTCGAGTGGCGAGTTTTCCCGCACCACGACCAC	LN:i:78	DP:f:10185
S	8641528	CCGCATCACGACCAGGCTGGCTCGATTGCTCGCACACTTGGCTCGTCGAGTGGCGAGTTTTCCCGCACCACGACCACAG	LN:i:79	DP:f:10094.5
S	8641534	GCATCACGACCAGGCTGGCTCGATTGCTCGCACACTTGGCTCGTCGAGTGGCGAGTTTTCCCGCACCACGACCACAGTCCC	LN:i:81	DP:f:9391.5
S	8641546	CACGACCAGGCTGGCTCGATTGCTCGCACACTTGGCTCGTCGAGTGGCGAGTTTTCCCGCACCACGACCACAGTCCCG	LN:i:78	DP:f:9221
S	8641554	ACGACCAGGCTGGCTCGATTGCTCGCACACTTGGCTCGTCGAGTGGCGAGTTTTCCCGCACCACGACCACAGTCCCGCC	LN:i:79	DP:f:11182.5
S	8641560	GACCAGGCTGGCTCGATTGCTCGCACACTTGGCTCGTCGAGTGGCGAGTTTTCCCGCACCACGACCACAGTCCCGCCCCACG	LN:i:82	DP:f:9763.6
S	8641568	GGCTGGCTCGATTGCTCGCACACTTGGCTCGTCGAGTGGCGAGTTTTCCCGCACCACGACCACAGTCCCGCCCCACGT	LN:i:78	DP:f:9328
S	8641578	GCTGGCTCGATTGCTCGCACACTTGGCTCGTCGAGTGGCGAGTTTTCCCGCACCACGACCACAGTCCCGCCCCACGTTG	LN:i:79	DP:f:9226.5
S	8641586	TGGCTCGATTGCTCGCACACTTGGCTCGTCGAGTGGCGAGTTTTCCCGCACCACGACCACAGTCCCGCCCCACGTTGG	LN:i:78	DP:f:10707
S	8641592	GGCTCGATTGCTCGCACACTTGGCTCGTCGAGTGGCGAGTTTTCCCGCACCACGACCACAGTCCCGCCCCACGTTGGC	LN:i:78	DP:f:10631
S	8641736	GAGTTTTCCCGCACCACGACCACAGTCCCGCCCCACGTTGGCTTGTTTTCCCGCATGACGACCAGGTTCGCTCGATTGCTCGCACA	LN:i:86	DP:f:6223.11
S	8641986	CAAGCTCCCCGACGAGGACCTAGTCGACCAGCACGCTAATTTGCCGTCGCGTTTGAATATTTATATATTAATGGGTGTGCGCCC	LN:i:84	DP:f:6365.71
S	8641992	TGGAACTTAACTTTTTGTGCAGAATGTATATATAGGGCACATCATGAGGTACGCTACCTGATGGAGGGAGACGGTGTGGCTCTGCGCCCCCAAGCTCCCCGACGAGGACCTAGTCGACCAGCACGCTAATTTGCCGTCGCGTTTGAATATTTATATATTAATGGGTG	LN:i:167	DP:f:2653.63
S	8641994	CCCGACGAGGACCTAGTCGACCAGCACGCTAATTTGCCGTCGCGTTTGAATATTTATATATTAATGGGTGTGCGCCCCAAGCTCCCCGACGAAGGCCCAGTCGACCAGCACGCTCGTTTGTCGTCGCGTTTAAATATATATATATATATATATATATATATATATATATATATA	LN:i:174	DP:f:4621.76
S	8644438	GGCTCTCACCCTCTCCGGCGCCCCCTTCCAGGGGACTTGGGCCCGGTCCGCCGCTGAGGACGCTTCTCCAGACTACAATTCG	LN:i:82	DP:f:9454.2
S	8644446	TCACCCTCTCCGGCGCCCCCTTCCAGGGGACTTGGGCCCGGTCCGCCGCTGAGGACGCTTCTCCAGACTACAATTCGGACGACAGGGCCATCCGATTTTCAAGCTGGGCTGATCCCGGTTCGCTCGCCGTTACTAAGGGA	LN:i:140	DP:f:4693.48
S	8644968	GTGCGGGAAAACTCGCCACTCGACGAGCCAAGTGTGCGAGCAATCGAGCCAGCCTGGTCGTCATGCGGGAAAACAAGCCA	LN:i:80	DP:f:5868.33
S	8644976	CGGGAAAACTCGCCACTCGACGAGCCAAGTGTGCGAGCAATCGAGCCAGCCTGGTCGTCATGCGGGAAAACAAGCCAACGTGGGGCGG	LN:i:88	DP:f:5590.45
S	8644982	GCCACTCGACGAGCCAAGTGTGCGAGCAATCGAGCCAGCCTGGTCGTCATGCGGGAAAACAAGCCAACGTGGGGCGGGAC	LN:i:80	DP:f:5279
S	8644994	ACTCGACGAGCCAAGTGTGCGAGCAATCGAGCCAGCCTGGTCGTCATGCGGGAAAACAAGCCAACGTGGGGCGGGACTGTG	LN:i:81	DP:f:5162.5
S	8645002	GACGAGCCAAGTGTGCGAGCAATCGAGCCAGCCTGGTCGTCATGCGGGAAAACAAGCCAACGTGGGGCGGGACTGTGGTCG	LN:i:81	DP:f:4924.5
S	8645010	AGCCAAGTGTGCGAGCAATCGAGCCAGCCTGGTCGTCATGCGGGAAAACAAGCCAACGTGGGGCGGGACTGTGGTCGTGGTGCG	LN:i:84	DP:f:5082.14
S	8645022	TGTGCGAGCAATCGAGCCAGCCTGGTCGTCATGCGGGAAAACAAGCCAACGTGGGGCGGGACTGTGGTCGTGGTGCGGGAAAACTC	LN:i:86	DP:f:3079.44
S	8645028	AATCGAGCCAGCCTGGTCGTCATGCGGGAAAACAAGCCAACGTGGGGCGGGACTGTGGTCGTGGTGCGGGAAAACTCGCCACTCGA	LN:i:86	DP:f:3263.67
S	8645036	AGCCTGGTCGTCATGCGGGAAAACAAGCCAACGTGGGGCGGGACTGTGGTCGTGGTGCGGGAAAACTCGCCACTCGAC	LN:i:78	DP:f:3388
S	8645046	GCCTGGTCGTCATGCGGGAAAACAAGCCAACGTGGGGCGGGACTGTGGTCGTGGTGCGGGAAAACTCGCCACTCGACG	LN:i:78	DP:f:3257
S	8645136	GGTCGTGGTGCGGGAAAACTCGCCACTCGACGAGCCAAGTGTGCGAGCAATCGAGCCAGCCTGGTCGTCATGCGGGAAAACAAG	LN:i:84	DP:f:5829.43
S	8648380	TTGTAAGTGGCAGAGTGGCCTTGCTGCCACGATCCACTGAGATTCAGCCCTATGTCGCTCAGATTCGTCCCTCCCCCCCACATTTTCTCCCATCCAATAGTAGCCCA	LN:i:107	DP:f:9014.1
S	8648386	GATCCACTGAGATTCAGCCCTATGTCGCTCAGATTCGTCCCTCCCCCCCACATTTTCTCCCATCCAATAGTAGCCCATTCCACATTGTTTTCGGGTGCTTTGGTT	LN:i:105	DP:f:8710.79
S	8648392	GGTAGAATCCTTTGCAGACGACTTAAATACGCGACGGGGTATTGTAAGTGGCAGAGTGGCCTTGCTGCCACGATCCACTGAGATTCAGCCCTATGTCGCTCAGATTCGTCCCTCCCCC	LN:i:118	DP:f:8365.68
S	8648394	TCAGATTCGTCCCTCCCCCCCACATTTTCTCCCATCCAATAGTAGCCCATTCCACATTGTTTTCGGGTGCTTTGGTTAGGAGGCTGAGTCTTTCATACTTAGTAAAATTTCCATGTTGTAATGAAAT	LN:i:127	DP:f:5189.92
S	8651899	CAAGCACGCTTAACTGCGGAGTTCTGATGGGATCCGGTGCATTAGTGCTGGTATGATCGCACCCGAGATATACCCCCATCACAT	LN:i:84	DP:f:782.571
S	8651905	GCTTAACTGCGGAGTTCTGATGGGATCCGGTGCATTAGTGCTGGTATGATCGCACCCGAGATATACCCCCATCACATATCTT	LN:i:82	DP:f:809.4
S	8654220	TGGCTGGTCGCTGGCGGATCGCGGTGCGAGCAATCTAGACGCATGGACTGATCGCGTCCTGGTCTGATCGCGTCCTGGTATG	LN:i:82	DP:f:505.4
S	8654228	GGTCGCTGGCGGATCGCGGTGCGAGCAATCTAGACGCATGGACTGATCGCGTCCTGGTCTGATCGCGTCCTGGTATGATCGCGTCCTGATCGCTATAGCGACGAGCTTTTAGATATATATAT	LN:i:122	DP:f:451.644
S	8654236	ATCGCGTCCTGGTCTGATCGCGTCCTGGTATGATCGCGTCCTGATCGCTATAGCGACGAGCTTTTAGATATATATATATATATATATATA	LN:i:90	DP:f:221.615
S	8654240	GACGTGCGGGTCGCTGGCTGGTCGCTGGCGGATCGCGGTGCGAGCAATCTAGACGCATGGACTGATCGCGTCCTGGTCTGATCGCGTCCTG	LN:i:91	DP:f:694.143
S	8654242	CTGATCGCGTCCTGGTATGATCGCGTCCTGATCGCTATAGCGACGAGCTTTTAGATATATATATATATATATATATATATATATATATATATAT	LN:i:94	DP:f:46.7059
S	8655508	ATTAATATTATTTAATGTAAATAATTATTAATTTTGTTGCAAATATTTATGAAATATAATTGTAACTTTAATTAAATAATATTTGGAATACTATTTAATT	LN:i:100	DP:f:414.217
S	8655514	ATTATTAATTTTGTTGCAAATATTTATGAAATATAATTGTAACTTTAATTAAATAATATTTGGAATACTATTTAATTAATAAA	LN:i:83	DP:f:748.5
S	8655522	AATTTTGTTGCAAATATTTATGAAATATAATTGTAACTTTAATTAAATAATATTTGGAATACTATTTAATTAATAAAAGCACAA	LN:i:84	DP:f:493.429
S	8655529	TTGCAAATATTTATGAAATATAATTGTAACTTTAATTAAATAATATTTGGAATACTATTTAATTAATAAAAGCACAATAAATAATTG	LN:i:87	DP:f:396.1
S	8655537	TTATGAAATATAATTGTAACTTTAATTAAATAATATTTGGAATACTATTTAATTAATAAAAGCACAATAAATAATTGTTATTTAAATAA	LN:i:89	DP:f:404.5
S	8657058	TCCGCGGCGAGAGCGGGTCGCTGCGTGCCGGCCGGGGGACGGACTGGGAACGGTCTCTTCGGGGGCCTTCCCCGGGCGTCGAACAACCAACTCAGAACTGGTACGGACAAGGGGA	LN:i:115	DP:f:5217.79
S	8657064	ACGGACTGGGAACGGTCTCTTCGGGGGCCTTCCCCGGGCGTCGAACAACCAACTCAGAACTGGTACGGACAAGGGGAATCCGACTGTTT	LN:i:89	DP:f:5073.75
S	8657070	CGGTCTCTTCGGGGGCCTTCCCCGGGCGTCGAACAACCAACTCAGAACTGGTACGGACAAGGGGAATCCGACTGTTTAATTAAAACA	LN:i:87	DP:f:4946.2
S	8657074	CGGACTGCTCGAGCTGCTTCCGCGGCGAGAGCGGGTCGCTGCGTGCCGGCCGGGGGACGGACTGGGAACGGTCTCTTCGGGGGCCTTCCCCGGGC	LN:i:95	DP:f:4805.11
S	8657080	GGGGGCCTTCCCCGGGCGTCGAACAACCAACTCAGAACTGGTACGGACAAGGGGAATCCGACTGTTTAATTAAAACAAAGCATTGCGATGGTCCCTGCGGATGCTAACGCAATGTGATTTCTGCCCAGTGCTC	LN:i:133	DP:f:7665.39
S	8660909	GGGGGGGGGGGGGGGGGGGGGGGGGGGGGGGGGGGGGGGGGGGGGGGGGGGGGGGGGGGGGGGGGGGGGGGGGGGGGG	LN:i:78	DP:f:1.46141e+06
S	8661067	AACCTGGTCGTCATGCGGGAAAACAAGCCAACGTGGGGCGGGCCTGTGGTCGTGGTGCGGGAAAACTCGCCACTCGACGAGCCAAGTGTGCGAGCAATCGAGC	LN:i:103	DP:f:114.731
S	8661229	CCTGGTCGTGATGCGGGAAAACAAGCCAACGTGGGCGGGACTGGTGGCATTTCTCGATGGTTGGTCTCTGCCAAGCATGGTCAGGCCTCGAACGTGCTG	LN:i:99	DP:f:6606.77
S	8661339	CCCGTTATTGCAAACTTACCTTCGAACCCATAAAAACAACTATAAACAAAAAAATGCCGCAAAACCGAACAAAAAAAAGGGGTGCAACACGAGGACTTCCCAGGGGGTCACCCATCCTAG	LN:i:120	DP:f:520.953
S	8662035	CAGTCCCGCCCCACGTTGGCTTGTTTTCCCGCATCACGACCAGGCTGGCTCGATTGCTCGCACACTTGGCTAGTCGAGTGGCGAGTTTTC	LN:i:90	DP:f:1440.69
S	8662039	TGCTTGGCAGAGACCAACCATCGAGAAATGCCACCAGTCCCGCCCACGTTGGCTTGTTTTCCCGCATCACGACCAGGCTGGCTCGATTGCTCGCACACTTGGCTCGTCGAGTGGCGAGT	LN:i:119	DP:f:124
S	8663075	GTGCGAGAAAACTCGCCACTCGACTAGCCAAGTGTGCGAGCAATCGAGCCAACCTGGTCGTGATGCGGGAAAAATAGCCAACGTGGG	LN:i:87	DP:f:229
S	8663077	CGTGGTGCGGGAAAACTCGCCACTCGACTAGCCAAGTGTGCGAGCAATCGAGCCAACCTGGTCGTGATGCGGGAAAAATAGGCAACG	LN:i:87	DP:f:549
S	8663255	CGTGGTGCGGGAAAACTCGCCACTCGACGAGCCAAGTGTGCGAGCAATCGAGCCAGCCTGGTCGTGATGCGGGAAAAATAGGCAACGTGGGGCGGAATGGTGCCATTTCTCGATGGTTGGTCTCTGCCAAGCG	LN:i:133	DP:f:91.8571
S	8663542	AGTTAAGCGTGCTTGGGCGAGAGTAGTACTAGGATGGGTGACCCCCTGGGAAGTCCTCGTGTTGCACCCCTTTTTTTGTTCGGTTTTGCGGCATTTTTTT	LN:i:100	DP:f:146.565
S	8663746	ATAGCTTCTATCCACAAACTTTGAATGTGAAATCTTGATCTTCCAAGAACTTGTAACACTCTAATGCTTACACAAATTATAAAATGGATCTATATCTTTCACACTTTTATAAAAGTAGTTCTTGAAGTTTATGAATCTTCAAGAACACATTTGAGAGAAAAGGAGAGAAAAGTGAAAGAATGGAGTAAAGAGAAATGAAGGAATGGTGTGGTATTTATAGGAATGGAAAAGTGGAAGTTTTGAAAAAGTTTTAAAACAACTTTGCAAATCAAGTTTGAGTTGTTTTAAAAATGGTTTTGACTTGTTTGACTTTTCCCTTTGCCTTGGGAATTTCGGCCGAAAATATATACACATATATATTTATATAAAAAATTTCTTTTAATTATATAACACACCTTTATATAATTATCTCATCCCTTTACAAATAAATACCAACCATTAAATCATTTGATCCATTTAAAATAAAATAAAATTAATTAACACTTTAATTAATTATTTA	LN:i:499	DP:f:38.3365
S	8664080	TGTGGTCGTGGTGCGGGAAAACTCGCCACTCGACGAGCCAAGTGTGCGAGCAATCGAGCGAACCTGGTCGTCATGCGTGAAAACAAGCCAACGTGGGGCGGGACTGTGGTCGT	LN:i:113	DP:f:161.306
S	8664092	TGGACGACGGTCATTTAAAGAAGCTAAATCACTCGATAAGGGCAAATACAAGATCTTTGACGAACTTGTGCCCACATTATGTTCCATATCCAAGGGACCAATCAACACTTCATGGGCCAAGCCATCGATGCATGAGCAGCAACAGGTTGAACAAC	LN:i:155	DP:f:4235.12
S	8664094	ATGTTCCATATCCAAGGGACCAATCAACACTTCATGGGCCAAGCCATCGATGCATGAGCAGCAACAGGTTGAACAACAAAGGTTGCTTCATTGTTTGCATCACGCCGCAAGCAGCGTGTTACAAAATGCAACTTATAGGGACAAACAATGCCATCGATTAGGTAAGCAACACAAGAAACCCACCGAATG	LN:i:189	DP:f:9919.17
S	8664096	TGGACGACGGTCATTTAAAGAAGCTAAATCACTCGATAAGGGCAAATACAAGATCTTTGACGAACTTGTGCCCACATCATGTTCCATATCCAAGGGACCAATCAACACTTCATGGGCCAAGCCATCGATGCATGAGCAGCAACAGGTTGAACAAC	LN:i:155	DP:f:5659.41
S	8664142	GTCCCGCCCCACGTTGGCTTGTTTTCCCGCATGACGACCAGGTTGGCTCGATTGCTCGCACATTTGGCTTGTCGACTGGCGAGTTTTCCCGCACCACGACCAATGCCAAGGGC	LN:i:113	DP:f:139.667
S	8664150	CGCACCACGACCACAGTCCCGCCCCACGTTGGCTTGTTTTCCCGCATCACGACCAGGTTGGCTCGATTGCTCGCACATTTGGCTTGTCGACTTGCGAGT	LN:i:99	DP:f:40.4091
S	8664254	CGTTGGCTTGTTTTCCCGCATCACGACCAGGTTGGCTCGATTGCTCGCACACTTGGCTAGTCGAGTGGCGAGTTTTCCCGCACCACG	LN:i:87	DP:f:124.6
S	8664256	CAGCACCTATGAGGCCTGACCACGCTTGGCAGAGACCAACCATCGAGAAATGGCACCATTCCGCCCCACGTTGCCTAGTTTTCCCGCATCACGACCAGGTTGGCTCGATTGCTCGCACACTTGGCTAGTCGAGTGGCGAGTTTTCTCGCAC	LN:i:151	DP:f:50.2973
S	8665198	GGGCGAGAAATGTCGACAGCACGCTGGTCGCTGGGCGACGGATGCGAAGAAACACACGCGACGTGCGGGTCGCTGGCTGGTCGCTGGCGGATCGCGGT	LN:i:98	DP:f:1363.29
S	8666054	CGGGACTGTGGTCGTGGTGCGGGAAAACTCGCCACTCGACGAGCCAAGTGTGCGAGGAATCGAGCCAGCCTGGTCGTCATGCGGGAAAACAAGCCAACGTGGGGCGGGACTGTGGTCGTGGTGCG	LN:i:125	DP:f:63.7292
S	8666056	GAAAACAAGCCAACGTGGGGCGGGACTGTGGTCGTTGTGCGGGAAAACTCGCCACTCGACGAGCCAAGTGTGCGAGGAATCGAGCCAACCTGGTCGTCATGCGGGAAAACAAG	LN:i:113	DP:f:1537.78
S	8667900	CTCCCCCATGTATATCAAATTTGGGATGCATGGTGTTGGGGCGGAGATTGGTCTCCCGTGCAACTGTTGCGGTTGGCTCAAACATGAGTCACCTTCGGATGACGCACGGCTAGTGGTGGTTGAATAGGCCCTCGTCTTTTGTCGTGCGTCGTTTG	LN:i:155	DP:f:3370.92
S	8668164	TTTCCTCGCACGCCAATGGCCCTTGGCATTGGTCGTGGTGCGGGAAAACTCGCCACTCGACGAGCCAAGTGTGCGAGGAATCGAGCCAACCTGGTCGTCATGCGGG	LN:i:106	DP:f:412.655
S	8668166	CATTCTGCACAAAAAGTTGAGTTCCAGGAACAGACATCATTTTTCTGAGGAGTCATATTTTTTTTCCTCGCACGCCACTGGCCCTTGGCATTGGTCGTGGTGCGGGAAAACTCGCCACTCGACGAGCCAAGTGTGCGAGCAATCGAGC	LN:i:148	DP:f:81.0423
S	8668879	ACACTTGGCTAGTCGAGTGGCGAGTTTTCACGCACCACGACCACAGTCCCGCCCCACGTTGGCTTGTTTTCCCGCATCACGACCAGGCTGGCTCGATTGCTCGCACA	LN:i:107	DP:f:92.9333
S	8669467	CGGAATGGTGCCATTTCTCGATGGTTGGTCTCTGCCAAGCGTGGTCAGGCCTCATAGGTGCTGGTCGCGACTGGGCTCTCTCGGGGAGCATGGGGCGCGCACCACCCC	LN:i:108	DP:f:5406.29
S	8669529	CACGACCAATGCCAAGGGCCATTGGCGTGCGAGGAAAAAAAATATGACTCCTCAGAAAAATGATGTCTGTTCCTGGACCTTGACTTTTTGTGCAGAATGTATATATAGGGAA	LN:i:112	DP:f:53.2286
S	8669809	TGGCTGGTCGCTGGCGGATCGCGGTGCGAGCAATCTAGACGCATGGACTTATCGCGTCCTGGTCTGATCGCGTCCTGGTCTGATCGCGTCCTGATCGCTATAGCGACGAGCTTTTAGATATATATATATATA	LN:i:132	DP:f:352.327
S	8669811	GAGAAATCTCGTGTCTGGCTTGATCGTTGACGAGTGCGTGTGCGAGAAATCTCGATGGCGTGTTGGTCGCTGGGCGACGGATGAGGAGAAACACGCGCGACGTGCGGGTCGCTGGCTGGTCGCTGGCGGATCGCGGTGCG	LN:i:140	DP:f:370.698
S	8670376	TGTGCGAGCAATCGAGCCATCCTGGTCGTCATGCGGGAAAACAAGCCAACGTGGGGCGGGACTGTGGTCGTGGTGCGGGAAAACTCGCCACTCGA	LN:i:95	DP:f:98.6111
S	8670417	CTTGGCATTGGTCGTGGTGCGGGAAAACTCGCCACTCGACGAGCCAAGTGTGCGAGCAATCGAGCCAGCCTGGTCGTGATGCGGG	LN:i:85	DP:f:389.875
S	8670420	CTTGGCATTGGTCGTGGTGCGGGAAAACTCGCCACTCGACGAGCCAAGTGTGCGAGCAATCGAGCCAGCCTGGTCGTCATGCGGG	LN:i:85	DP:f:434.125
S	8670422	AAAGTCAAGTTCCAGGAACAGACATCATTTTTCTGAGGAGTCATATTTTTTTTCCTCGCACGCCAATGGCCCTTGGCTTTGGTCGTGGTGCGGGAAAACTCGCCACTCGACGAGCCAAGTGTGCGAGCAATCGAGCGAACCTGGTCGTCATGCG	LN:i:154	DP:f:30.4805
S	8670815	CGGGACTGTGGTCGTGGTGCGGGAAAACTCGCCACTCGACTAGCCAAGTGTGCGAGCAATCGAGCCAGCCTGGTCGTGATGCGGGAAAACAAGCCAACG	LN:i:99	DP:f:196.227
S	8670817	CAACGTGGGGCGGGGCTGTGGTCGTGGTGCGGGAAAACTCGCCACTCGACTAGCCAAGTGTGCGAGCAATCGAGCCAGCCTGGTCGTCATGC	LN:i:92	DP:f:55.3333
S	8671087	GAGCCAACCTGGTCGTGATGCGGGAAAACAAGCCAACGTGGGGCGAGACTGTGGTCGTGGTGCGGGAAAACTCGCCACTCGACGAGCCAAGTGTGCGAGCAATCGAGCGAACCTGGTCGTCAT	LN:i:123	DP:f:237.565
S	8671172	CGAGATTTCTCGCATGTCATCGAGCCAGACACGAGATTTCTCGCACGTCGTCGAGCCAGCTAGGAGATTTCTCGACCAAGACCTAGCCAGACTGACATTGTCTCGCACATGACCTAGCCAGAGGTTGTGTTTCCCGCACA	LN:i:140	DP:f:216.714
S	8673182	ATGAGGGAGTTATTAAAGAATTATTGAAAAATTAGAAAAAAATATGACTCCTCAGAAAAATGATGTCTGTTCCTGGAACTTGACTTTTTGTGCAGA	LN:i:96	DP:f:7923.89
S	8673188	ATTATTGAAAAATTAGAAAAAAATATGACTCCTCAGAAAAATGATGTCTGTTCCTGGAACTTGACTTTTTGTGCAGAATGT	LN:i:81	DP:f:7838.75
S	8673194	TTGAAAAATTAGAAAAAAATATGACTCCTCAGAAAAATGATGTCTGTTCCTGGAACTTGACTTTTTGTGCAGAATGTATATATAGGGA	LN:i:88	DP:f:7676.91
S	8673208	GAAAAAAATATGACTCCTCAGAAAAATGATGTCTGTTCCTGGAACTTGACTTTTTGTGCAGAATGTATATATAGGGAA	LN:i:78	DP:f:7922
S	8673234	TTTTTTTTTTTCCCAGGCCCTCAATGCAAGGTAAGGAAGCACCGTGCAAAATTTCGTGGAAATCCGAGTTCGTATGAGGGAGTTATTAAAGAATTATTGAAAAATTAGAAAAAAATATGACTCCTCAGAAAAATGATGTCTGTTCCTGGA	LN:i:150	DP:f:8201.9
S	8673836	CCCCCCCCCCCCCCCACCCCCCCCCCCCCCCCCCCCCCCCCCCCCCCCCCCCCCCCCCCCCCCCCCCCCCCCCCCCCCCCCCCCCCCCCCCCC	LN:i:93	DP:f:8969.38
S	8675136	GTTCCTGGAACTTGACTTTTTGTGCAGAATGTATATATAGGGAAGGGGTGGTGCGCGCCCCATGCTCCCCGAGAGAGGCCAGTCGCG	LN:i:87	DP:f:8833
S	8675142	CTTGACTTTTTGTGCAGAATGTATATATAGGGAAGGGGTGGTGCGCGCCCCATGCTCCCCGAGAGAGGCCAGTCGCGACCAGCACCTATGAGGCCT	LN:i:96	DP:f:8776.68
S	8675150	TGTATATATAGGGAAGGGGTGGTGCGCGCCCCATGCTCCCCGAGAGAGGCCAGTCGCGACCAGCACCTATGAGGCCTGACC	LN:i:81	DP:f:8866.25
S	8675156	TATATAGGGAAGGGGTGGTGCGCGCCCCATGCTCCCCGAGAGAGGCCAGTCGCGACCAGCACCTATGAGGCCTGACCACGCTTGGCAG	LN:i:88	DP:f:9007.91
S	8675792	GGAAAACAAGCCAACATGGGTCGGGACTGTGGTCGTGGTGCGGGAAAACTCGCCACTCGACAAGCCAAGTGTGCGAGTAATCGAGC	LN:i:86	DP:f:6444.67
S	8675798	GCCAACATGGGTCGGGACTGTGGTCGTGGTGCGGGAAAACTCGCCACTCGACAAGCCAAGTGTGCGAGTAATCGAGCCAACCTGGTCGT	LN:i:89	DP:f:6330.33
S	8675806	CGGGACTGTGGTCGTGGTGCGGGAAAACTCGCCACTCGACAAGCCAAGTGTGCGAGTAATCGAGCCAACCTGGTCGTGATGCGG	LN:i:84	DP:f:6312
S	8675814	GTGGTCGTGGTGCGGGAAAACTCGCCACTCGACAAGCCAAGTGTGCGAGTAATCGAGCCAACCTGGTCGTGATGCGGG	LN:i:78	DP:f:6537
S	8675822	TGGTCGTGGTGCGGGAAAACTCGCCACTCGACAAGCCAAGTGTGCGAGTAATCGAGCCAACCTGGTCGTGATGCGGGAAAACAAGCCAACGTGGGGCG	LN:i:98	DP:f:6554.43
S	8675826	CGCCACTCGACAAGCCAAGTGTGCGAGTAATCGAGCCAACCTGGTCGTGATGCGGGAAAACAAGCCAACGTGGGGCGAGACTGTGGTCGTGGTGCGGGAAAACTCGCCA	LN:i:109	DP:f:6033.22
S	8682746	AAGCGTGCTTGGGCGAGAGTAGTACTAGGATGGGTGACCCCCTGGGAAGTCCTCGTGTTGCACCCCTTTTTTTTGTTC	LN:i:78	DP:f:3003
S	8682756	AGCGTGCTTGGGCGAGAGTAGTACTAGGATGGGTGACCCCCTGGGAAGTCCTCGTGTTGCACCCCTTTTTTTTGTTCGGTT	LN:i:81	DP:f:2551.5
S	8682764	TGCTTGGGCGAGAGTAGTACTAGGATGGGTGACCCCCTGGGAAGTCCTCGTGTTGCACCCCTTTTTTTTGTTCGGTTTTGCGGCATTTTTT	LN:i:91	DP:f:2386.71
S	8683410	CTCCCCCATGTATATCAAATTTGGGATGCATGGTGTTGGGGCGGAGATTGGTCTCCCGTGCAACTGTTGCGGTTGGCCCAAACATGAGTCACCTTCGG	LN:i:98	DP:f:6191.95
S	8683672	CGCTGGTCGCTGGGCGACGGATGCGAAGAAACACACGCGACGTGCGGGTCGCTGGCTGGTCGCTGGCGGATCGCGGTGCGAGCAATCTAG	LN:i:90	DP:f:1665.77
S	8683680	GCGACGGATGCGAAGAAACACACGCGACGTGCGGGTCGCTGGCTGGTCGCTGGCGGATCGCGGTGCGAGCAATCTAGGCGCCTGGGTTCATCGCGTCCTGGTC	LN:i:103	DP:f:932.154
S	8683688	ACGTGCGGGTCGCTGGCTGGTCGCTGGCGGATCGCGGTGCGAGCAATCTAGGCGCCTGGGTTCATCGCGTCCTGGTCGCTATAGCGACGAGCTTT	LN:i:95	DP:f:701.222
S	8683692	CATGTTGGTCGCTGGGCGAGAAACGTCGATAGCGCGCTGGTCGCTGGGCGACGGATGCGAAGAAACACACGCGACGTGCGGGTCGCTGGCTGGTCGCTGGCGGATCGCGGT	LN:i:111	DP:f:211.353
S	8683694	GGTCGCTGGCGGATCGCGGTGCGAGCAATCTAGGCGCCTGGGTTCATCGCGTCCTGGTCGCTATAGCGACGAGCTTTTAGATATATATATATATATATATATATATATATATATATATATATATATATATATAT	LN:i:134	DP:f:233.825
S	8687708	GTTAAGCGTGCTTGGGCGAGAGTAGTACTAGGATGGGTGACCCCCTGGGAAGTCCTCGTGTTGCACCCCTTTTTTTTGTT	LN:i:80	DP:f:2915.67
S	8687780	TCGACTAGCCAAGTGTGCGAGCAATCGAGCCAACCTGGTCGTGATGCGGGAAAAATAGGCAACGTGGGGCGGAATGGTGCCAT	LN:i:83	DP:f:9971.67
S	8687790	AGCCAAGTGTGCGAGCAATCGAGCCAACCTGGTCGTGATGCGGGAAAAATAGGCAACGTGGGGCGGAATGGTGCCATTTCTCGA	LN:i:84	DP:f:10961.7
S	8687798	TGTGCGAGCAATCGAGCCAACCTGGTCGTGATGCGGGAAAAATAGGCAACGTGGGGCGGAATGGTGCCATTTCTCGATGGTTGGTC	LN:i:86	DP:f:11151.7
S	8687804	AATCGAGCCAACCTGGTCGTGATGCGGGAAAAATAGGCAACGTGGGGCGGAATGGTGCCATTTCTCGATGGTTGGTCTCTGCCAAG	LN:i:86	DP:f:11889.7
S	8687810	AACCTGGTCGTGATGCGGGAAAAATAGGCAACGTGGGGCGGAATGGTGCCATTTCTCGATGGTTGGTCTCTGCCAAGC	LN:i:78	DP:f:12281
S	8687820	ACCTGGTCGTGATGCGGGAAAAATAGGCAACGTGGGGCGGAATGGTGCCATTTCTCGATGGTTGGTCTCTGCCAAGCG	LN:i:78	DP:f:12010
S	8687828	CCTGGTCGTGATGCGGGAAAAATAGGCAACGTGGGGCGGAATGGTGCCATTTCTCGATGGTTGGTCTCTGCCAAGCGTGGTCAGGCC	LN:i:87	DP:f:12809.8
S	8687834	ATGCGGGAAAAATAGGCAACGTGGGGCGGAATGGTGCCATTTCTCGATGGTTGGTCTCTGCCAAGCGTGGTCAGGCCTC	LN:i:79	DP:f:13358.5
S	8687840	GCGGGAAAAATAGGCAACGTGGGGCGGAATGGTGCCATTTCTCGATGGTTGGTCTCTGCCAAGCGTGGTCAGGCCTCATAGGTGCTG	LN:i:87	DP:f:13332.6
S	8687846	TAGGCAACGTGGGGCGGAATGGTGCCATTTCTCGATGGTTGGTCTCTGCCAAGCGTGGTCAGGCCTCATAGGTGCTGG	LN:i:78	DP:f:13533
S	8687854	AGGCAACGTGGGGCGGAATGGTGCCATTTCTCGATGGTTGGTCTCTGCCAAGCGTGGTCAGGCCTCATAGGTGCTGGTCG	LN:i:80	DP:f:13519.7
S	8687860	CAACGTGGGGCGGAATGGTGCCATTTCTCGATGGTTGGTCTCTGCCAAGCGTGGTCAGGCCTCATAGGTGCTGGTCGCGACT	LN:i:82	DP:f:16021.4
S	8687866	TGGGGCGGAATGGTGCCATTTCTCGATGGTTGGTCTCTGCCAAGCGTGGTCAGGCCTCATAGGTGCTGGTCGCGACTG	LN:i:78	DP:f:16288
S	8687872	GGGGCGGAATGGTGCCATTTCTCGATGGTTGGTCTCTGCCAAGCGTGGTCAGGCCTCATAGGTGCTGGTCGCGACTGG	LN:i:78	DP:f:16167
S	8687880	GGGCGGAATGGTGCCATTTCTCGATGGTTGGTCTCTGCCAAGCGTGGTCAGGCCTCATAGGTGCTGGTCGCGACTGGC	LN:i:78	DP:f:11367
S	8687892	GGCGGAATGGTGCCATTTCTCGATGGTTGGTCTCTGCCAAGCGTGGTCAGGCCTCATAGGTGCTGGTCGCGACTGGCCTCTCTCGGGGAGC	LN:i:91	DP:f:9260.07
S	8688778	TCTGCAAAGGATTCTACCTGCCGCTTGATGGGAATTGTACTTCATGGCGGCCCGCACGACTCGTCCATCGCACGGGCTTGGCCAACGACACGTGCC	LN:i:96	DP:f:2666.47
S	8688780	TGGCCAACGACACGTGCCTTTGGGGGCCGAGACCCCTACTGCTGGTCGGCAAACAGGCGGCGGGCACACGCGTCGCTTCTAGCCCGGATTCTGACTTAGAGGCGTTCAGTCATAATCCAGCGCACGGTAGCTTCGCGCCACTGGCTTTTCAACCAAGCGCGATGACCAATTGTGCGAATCAACGGTTCCTCTCGTACTAGGTTGAATTACTATTGCGACACTATCATCAGTAGGGTAAAACTAACCTGTCTCACGACGGTCTAAACCCAGCTCACGTTCCCTATTGGTGGGTGAACAATCCAACACTTGGTGAATTCTGCTTCACAATGATAGGAAGAGCCGACATCGAAGGATCAAAAAGCAACGTCGCTATGAACGCTTGGCTGCCACAAGCCAGTTATCCCTGTGGTAACTTTTCTGACACCTCTAGCTTCAAATTCCGAAGGTCTAAAGGATCGTTAGGCCACGCTTTCACGGTTCGTATTCGTACTGGAAATCAGAATCAAACGAGCTTTTACCCTTCTGTTCCACACGAGATT	LN:i:539	DP:f:8994.22
S	8688786	TCTGCAAAGGATTCTACCCGCCGCTTGATGGGAATTGTACTTCATGGCGGCCCGCACGACTCGTCCATCGCACGGGCTTGGCCAACGACACGTGCC	LN:i:96	DP:f:5086.79
S	8688820	GTCCTCGTGTTGCACCCCCTTTTTTTTGTTCCGTTTTGCGGCATTTTTTGTTTGTAGTTGTTTTTATGGGTTTGAAGGTAAGTTTGCATTAACGGGACGTAGTAGACACGTGCCAGATCG	LN:i:120	DP:f:178.488
S	8688822	TAGTACTAGGATGGGTGACCCCCTGGGAAGTCCTCGTGTTGCACCCCCTTTTTTTGTTCCGTTTTGCGGCATTTTTTGTTTGTAGTTGTTTTTATGGGTTTGAAGATAAGTTTGCATTAACGGGA	LN:i:125	DP:f:95.9375
S	8688958	TTTGTGCAGAATGTATATATAGGGAGGGGGTGGTGCGCGCCCCATGCTCCCCGAGAGAGGGCAGTCGCGACCAGCACGTTCGAGGCCTGACCA	LN:i:93	DP:f:5967.94
S	8689006	CGCACCACGACCACAGTCCCGCCCCACGTTGGCTTGTTTTCCCGCATGACGACCAGGATGGCTCGATTGCTCGCACACTTGGCTCGTCGAGTGGCGAGTTTTCCCGCACCACGACCACAGTCCCG	LN:i:125	DP:f:109.917
S	8689064	CGGGACTGTGGTCGTGGTGCGGGAAAACTCGCCACTCGACGAGCCAAGTGTGCGAGCAATCGAGCGAACCTGGTCGTGATGCGGGAAAA	LN:i:89	DP:f:78.5833
S	8689068	TGGCCCTTGGCATTGGTCGTGGTGCGGGAAAACTCGCCACTCGACGAGCCAAGTGTGCGAGCAATCGAGCGAACCTGGTCGTCATGCG	LN:i:88	DP:f:5182.91
S	8689670	GGGGTGCAACACGAGGACTTCCCAGGGGGTCACCCATCCTAGTACTACTCTCGCCCAAGCACGCTTGACTGCGGAGTTCTGATGGGATCCGGTGCATTAGTGCTGGTATGATCGCACCCGAGATATA	LN:i:127	DP:f:469.02
S	8690700	TAGTACTAGGATGGGTGACCCCCTGGGAAGTCCTCGTGTTGCACCCCTTTTTTTGTTCGGTTTTGCGGCATTTTTTTTGTTTATAGTTGTTTTTATGGGTTCGAAGGTAAGTTTGCAATAACGG	LN:i:124	DP:f:74.7234
S	8690730	TGGGTTCGAAGGTAAGTTTGCAATAACGGGACGTAATAGACACGTGCCAGATCGGTGACGGTCGTGAGGGACGGGGTGGGTCGGTCGGCCTAGTGGGGCCCAGAACGTGCGAGAGCCAAAGAAAAA	LN:i:126	DP:f:1435.55
S	8690734	GTTTTTATGGGTTCGAATGTAAGTTTGCAATAACGGGACGTAATAGACACGTGCCAGATCGGTGACGGTCGTGAGGGACGGGGTCGGTCGGCCTA	LN:i:95	DP:f:243.167
S	8690812	TTTCCCGCATCACGACCAGGTTGGCTCGATTGCTCGCACACTTGGCTAGTCGAGTGGCGAGTTTTCTCGCACCACGACCA	LN:i:80	DP:f:14739
S	8690850	GTCGAGTGGCGAGTTTTCACGCACCACGACCACAGTCCCGCCCCACGTTGGCTTGTTTTCCCGCATGACGACCAGGTTGGCTCGATT	LN:i:87	DP:f:103.4
S	8690856	TCGACTAGCCAAGTGTGCGAGCAATCGAGCCAACCTGGTCGTGATGCGGGAAAACAAGCCAACGTGGGGCGGGACTGTGGTCG	LN:i:83	DP:f:2898.17
S	8691100	TAGTCGACTTGCGAGTTTTCCCGCACCACGACCAATGCCAAGGGCTATTGGCGTGCGAGGAAAAAAAATATGACTCCCCAGAAAAATGATGTCTGTTCCTGGAACTTAACTTTTTGTGCAGAATGTATATATAGGG	LN:i:136	DP:f:1288.47
S	8691121	TTTTTCTGAGGAGTCATATTTTTTTTTCCTCGCACGCCAATGGCCCTTGGCATTGGTCGTGGTGCGGGAAAACTCGCCAGTCGACAAGCCAAATGT	LN:i:96	DP:f:1882.26
S	8691169	CGTTGCCTATTTTTCCCGCATCACGACCAGGTTGGCTCGATTGCTCGCACACTTGGCTCGTCGAGTGGCGAGTTTTCCCGCACCACG	LN:i:87	DP:f:669.5
S	8691173	CCAGCACCTATGAGGCCTGACCACGCTTGGCAGAGACCAACCATCGAGAAATGGCACCATTCCGCCCCACGTTGGCTATTTTTCCCGCATCACGACCAGGTTGGCTCGATTGCTCGCACACTTGGCTAGTCGAGTGGCGAGT	LN:i:142	DP:f:58.0462
S	8691247	GTGGTGCGGGAAAACTCGCCACTCGACGAGCCAAGTGTGCGAGCAATCGAGCGAACCTGGTCGTCATGCGGGAAAACAAGCC	LN:i:82	DP:f:8337.4
S	8691249	AGAAAACAAGCCAACGTGGGGCGGGACTGTGGTCGTTGTGCGGGAAAACTCGCCACTCGACGAGCCAAGTGTGCGAGCAATCGAGCCA	LN:i:88	DP:f:333.273
S	8691506	GACGAGCCAAGTGTGCGAGCAATCGAGCCAGCCTGGTCGTGATGCGGGAAAACAAGCCAACGTGGGGCGGGACTGTGCTCGTGGTGC	LN:i:87	DP:f:1981.4
S	8691731	CGTTAGGGAGTCCGGAGACGTCGGCGGGGGCCTCGGGAAGAGTTATCTTTTCTGTTTAACAGCCTGCCCACCCTGGACACGACTCAGTCGGAGGTAGGGTCCAGCGGCTGGAAGAGCACCGCACGTCGCGCGGTGTCCGGTG	LN:i:142	DP:f:244.615
S	8691941	CGTGGTGCGGGAAAACTCGCCACTCGACGAGCCAAGTGTGCGAGCAATCGAGCCAACCTGGTCGTGATGCGGGAAAACAAGCCAACGTGGG	LN:i:91	DP:f:299.643
S	8691943	CAACGTGGGGCGGGACTGTGGTCGTGGTGCGTGAAAACTCGCCACTCGACGAGCCAAGTGTGCGAGCAATCGAGCCAACCTGGTCGTGATGCGGGAAAAATAGGCAACG	LN:i:109	DP:f:180.094
S	8692577	CCGCATGACGACCAGGTTCGCTCGATTGCTCGCACACTTGGCTCGTCGAGTGGCGAGTTTTCCCGCACCACGACCACTGCCAAGGGCCATTGGCGTGCGAGGAAAAAAAATATGACTCCTCAGAAAAATGATGTCTGTTCCTGGAACT	LN:i:148	DP:f:70.5352
S	8692579	CTCGCATGACGACCAGGTTCGCTCGATTGCTCGCACACTTGGCTCGTCGAGTGGCGAGTTTTCCCGCACCACGACCACA	LN:i:79	DP:f:2129.5
S	8692748	AAATAGTTAAATGAAATAATTTGCCGAAAGAAATAGATCGCCGCTGCATTGCGCGGGTAGACACCTAGTATATATATATATATATATATATATATATATATATATATATATGTTTGACTTTTATATGTGTGTGTAAGTATTAGTCAAAGAGTTTGAAAGAGTTTTTAAAACCATACAAAAGTTGCCATCTCTTTTATAAGCCATTAGATCTTATTGTGTAAGAAAATGGATGGCTAGATCTTAACCAAGTACAATGCCTAACTTTATGGTTTTACCTATAAATAAGAGGTTTTGGCTAGAAGATCATTTGCTCATTTCTTTCTTTCTCTTTTGCTCTCTTTTGTTTTTGGTTTTGGCTAGAAAACCGTAACAATTGATCACCATCAATTGTTACAAAGTTTTGTCAATTTTATAAAAACTTGTTTTATGAAACCTAAAACCAATACTAACTTGAGCCATCTAAATTGTTTAGTGAATGGAGTTTTGAACCAAAAACACAAGTTCTAGTTCTTTCCTTTGATCTTGTTTTGTTTCTTTTGTTTTGCTAGAAAATCGTAACATTTAGGTTTTGCCAAATGTTACAAAATTGTTATTTTATTACTAGTTTTATGCAAACCAAAATCAAGATCAACTAGTTTTCTAAAAGGTTTTTAGTGGAAGATTAGAACACAAACACATGAGCAAATGATCCAAGTTTAGTATCTTGAAGATTGGCATTGAAGTTCTTGATCCAGTTCTTGTTTTGAAACAAATTTGTCAAGAATCCAAGAACACCTAAAAGCTATGGTTTTGTGTTTTTCTTTGGATCCAATCTTGAAGCATTTTACAAGTTGTTGTTCTAGTTCTTGGCATTCTTGTTCTTGTTCTTATTTTGACTAATGGTTGTGTACTTGGAATGAAATGGTGATTTCATATATGTGGCCGAAACTTAATAGTTCATGGAGATGAATTCTTGATATGATCATAAGCAAATGTTACACACATTTACCTACTATCATCAAGTGTTGA	LN:i:1008	DP:f:20.3459
S	8692750	TTTTAAATTATAAAATGTTTATAATAGAAAATATAATTGGTTTATTATTTAATACGCCAAATGGTTCATTATTTTATGTAAGATAAAATATAAAGTAACAAATAAAGATGACGTTTATAAAAGGTTTATATATAAGTTTTATTTAATAAAACTCATCTTTATATTTATGAAATAAATAAAGTTTATCATTTTATGTTAGATAAAATTCATAAACATTATTTGGATAAAATTATATGTTGTTATATTTATAAAAGAGTTTATTAATATATAAATCATAATTTTATAAAAGGAAAATCTATAAAATCAAATATATATTTATATATGCATATATATATATATATATATATATATATATATATATATATATATATGTTTGACTTTTATGTGTGTGTATGTTTTGTAAAAGTTTTGAAAAGTTTTGAAAAGTTTTAAAAGGATGCAAAAGTTGCCATCTCTTTTATTGGCCATTAGATCTTTTTGTGTAAGGAAATGGATGGCTAGATCTTAACCAAGTACAATGCCTAACTTTATGATTTTTACCTATAAATACAAGGCTTTGGCTAGAAGATCATTTGCTCATTTCTTTCTTCCTTGCTTGGTTTTGTTTTGGTTTCTTTTTCTCTCATAAAATCGTAACATTTGGTGTTTTCCAAATGTTACCAAATTTGTAATTTTTGCTTCTAGTTTTATGTAAAACCAAAACCAAAATCAACTAAGTTTTCTAAATGGTTTAGTGAATGAAGTTTTGAATCAAAAGCACAAGCTCTAGTTCTTTCCTTTGATCTTGTTTTGTTTCTTTTGTTTTACTATAAAACCGTAACATTTAGTTTTGCAAAATGTTACAAAATTGTTATTTTGTTACTAGTTTTATGCAAACCAAAATCAAGATCAACTAGTTTTCTAAAAGGGTTTTAGTGGAAGGATTAGAACACAAACACATGAGCAAATTATCCAAGTTTAGTATCTTGAAGATTGGCATTGAAGTTCTTGATCTAGTTCTTGTTTTGAAACAAAGTTGTCAAGAATCCAAGAACACCTAAAAGCTACGGTTTTATGGTTTTTATTTGGATCCAATCTTGAAGCATTTTACAAGTTGTTGTTCTAGTTCTTGGCATTCTTATTCTTGTTATTATTTTGACTAATGGTTGTGTGCTTGGAATGAAATGGTGATTTCATATATGTGGCCGAAACTTGATAGTTCATGGAGATGAATTCTTGATATGATCATAAGCAAATGTTACACACATTTACCTACTATCATCAAGTGTTGA	LN:i:1271	DP:f:48.1064
S	8692766	ATATATATATATATATATATATATATATATATATATATATATATATATATATATAGTCAAAAGATGCCTTGGGCCTTGGGCCT	LN:i:83	DP:f:294.667
S	8692770	CAGCACGCTCGTTTGTCGTCGCGTTTAAATATATATATATATATATATATATATATATATATATATATATATATATATATATA	LN:i:83	DP:f:404.5
S	8692838	AATCGAGCCAACCTGGTCGTGATGCGGGAAAACAAGCCAACGTGGGGCGGGACTGTGGTCGTGGTGCGAGAAAACTCGCCACTCGA	LN:i:86	DP:f:2836.33
S	8692840	GCCACTCGACTAGCCAAGTGTGCGAGCAATCGAGCCAACCTGGTCGTGATGCGGGAAAAATAGGCAACGTGGGGCGGAATGG	LN:i:82	DP:f:9852.6
S	8693122	TTGCAAATATTTATGAAATATAATTGTAACTTTAATTAAATAATATTTGGAATACTATTTAATTAATAAAAGCACAAATAAATAATTGTTATTTAAATAATTAATTAAAGTGTTAATTAATTTTATTTTAGCTTAAATGGATTATAATG	LN:i:149	DP:f:91.0417
S	8693124	GATAAATATTACTTGTAAATTATTAATATTATTTAATGTAAATAATTATTAATTTTGTTACAAATATTTATGAAATATAATTGTAACTTTAATTAAATAATATTTGGAATACTATTTAATTAATAAATACACAAATA	LN:i:137	DP:f:198.2
S	8693258	CAATCGGAGTTCGTATTGTCGAGTTACGAAAAATTACGATACCGTGCATTATCGGCCCGACTAAGCCTACGCTTTGGTAATTTAAAACCTGAAC	LN:i:94	DP:f:2564.24
S	8693265	CAATCGGAGTTCGTATTGTCGAGTTACGAAAAATTACGATACCGTGCATTATCGGCCCGACTAAGCCTACGCTTTGGAAATTTAAAACCTGAACATGAGATTTTTTCATTCCAAGGCCCTCAATTCATGGTAACAAGGTACCA	LN:i:143	DP:f:4540.64
S	8693267	CCCGATTATTGGCGCTTTGGAAAATTAAAACCCGAACATGAGATTTTTTCGTTCCAAGGCCCTCAATTCATGGTAACAAGGTACGACGCAAAATTTCACGGCAATCGGAGTTCGTATTGTCGAGTTACGAAAAATTACGATACCGTGCATTATCG	LN:i:155	DP:f:4771.03
S	8693343	CAACGTGGGGCGGGACTGTGGTCGTGGTGCGTGAAAACTCGCCACTCGACTAGCCAAGTGTGCGAGCAATCGAGCCAACCTGGTCGTGATGC	LN:i:92	DP:f:500.067
S	8693447	TAAATAATTAATTAAAGTGTTAATTAATTTTATTTTATTTTAAATGGATCAAATGATTTAATGGTTGGTATTTATTTATAAAGGGATGAGATAATTATATAAAGGTGTGTTATATAATTAAAAGAATTTTTTTTATAAATATATATGTGTATATATTTTCGGCCGAAAATCCCAAGAAAAAGGGAAAAGTCAAACAAGTCAAAACCAATTTTAAAACAACTCAAACTTGATTTGCTAAGTTGTTTTAAAACTTTTCAAAACTTCCACTTTTCCATTCCTATAAATACCACACCATTCCATTCATTTTCTTTACACCATCTCTTTCACTTTTCTCTCTTTTTCTCTCAAATGTGTTCTTGAAGATTCATAAACTTCAAGAACTACTTTTATAAAAGTGTGAAAGATAAAGATCCATTTTATATTTGTGTAAGCATTAGAGTGTTACAAGTTCTTGGAAGATCAAGATTTCACATTCAAAGTTTGTGGATAGAAGCTAT	LN:i:497	DP:f:135.643
S	8693463	GAAAAAAATATGACTCCTCAGAAAAATGATGTCTGTTCCTGGAACTTAACTTTTTGTGCAGAATGTATATATAGGGATGGGGTGGTGCGCGCCCCATGCTCCCCGAGAGAGCCCAGTCGCGACCA	LN:i:125	DP:f:87.9375
S	8693467	TAGTACTAGGATGGGTGACCCCCTGGGAAGTCCTCGTGTTGCACCCCATTTTTTTTGTTCGGTTTTGCGGCATTTTTTTTGTTTGTAGTTGTTTTTATGGGTTCGAAGGTAAGTTTGCAATA	LN:i:122	DP:f:642.8
S	8693497	AAATCTCGTGTCTGCTTGGTCGTTGGCGAGTGCGTGTGCGAGAAATCTCGATGGCATGTTGGTCGCTGGGCGAGAAATGTCGACAGCACGCTGGTCGCTGGGCGACGGATGC	LN:i:112	DP:f:546
S	8693730	CAACGTGGGCGGGACTGGTGGCATTTCTCGATGGTTGGTCTCTGCCAAGCATGGTCAGGCCTCGAACGTGCTGGTCGCGACTGCCCTCTCTC	LN:i:92	DP:f:6497.87
S	8693732	CTCGCCACTCGACTAGCCAAGTGTGCGAGCAATCGAGCCAACCTGGTCGTGATGCGGGAAAAATAGGCAACGTGGGGGGGAATGGTGGCATTTCTCGATGGTTGGTCTCTGCCAAGC	LN:i:117	DP:f:12.575
S	8693838	CGTGGTGCGAGAAAACTCGCCACTCGACTAGCCAAGTGTGCGAGCAATCGAGCCACCCTGGTCGTGATGCGGGAAAAATAGGCAACGTGGGGCGGAATGGTGCCAT	LN:i:106	DP:f:78.1724
S	8693955	CGACCACAGTCCCGCCCCACGTTGGCTTGTTTTCCCGCATCACGACCAGGCTGGCTCGATTGCTCGCACACTTGGCTAGTCGA	LN:i:83	DP:f:1481.83
S	8694046	CGGGTACAACCTTCTTTTGTTTTCTTTTTCCTTGGCACATTCCGTGCCGGGGTTGGTTAACTTGTCAACGAAACATCGATGGCGTTCCATTTGGAGCGGCACAAACGCACGCCGACA	LN:i:117	DP:f:3430.43
S	8694074	CCCGCATCACGACCAGGTTGGCTCGATTGCTCGCACACTTGGCTAGTCGAGTGGCGAGTTTTCTCGCACCACGACCAATGCCAAGGGCTATTGGCGTGCGAGGAAAAAAAATATGACTCCTCAGAAAAATGATGTCTGTTC	LN:i:141	DP:f:58.6406
S	8694076	TTTTCCCGCATCACGACCAGGCTGGCTCGATTGCTCGCACACTTGGCTAGTCGAGTGGCGAGTTTTCTCGCACCACGACCACAGTCCCGCC	LN:i:91	DP:f:1240.57
S	8694674	AGAAAAATGATGTCTGTTCCTGGAACTCAACTTTTTGTGCAGAATGTATATATGGGGGAAGGGGTTTGTGTGCGCCCTAAGCCACCCGAGAGGGGGTAGTCGCGACCAGCACACTCGAGGACTAGGCGCCCTTGGCAGAGACCAACCATCGAGAA	LN:i:155	DP:f:2731.96
S	8694928	AGGTCCTCGTCGGGGAGCTTGATTTTTGCGTGGTACCTCTTTGATATTATTAGCAAAGGGCCGGCTGTGACAAATGCTCGTTGCTCTTTGCTATTATGGGTGGTGCCTCGTGTCTGGTTTCGTTATCGTGAACGGTGCTCTTGCCGTTTTTGGGA	LN:i:155	DP:f:1105.09
S	8694932	TTTTTTGTAACTCGACCATACGAACTCTGATTGCCTTGATTTTTGCGTGGTACCTCTTTGATATTATTAGCAAAGGGCCGGCTGTGACAAATGCCCGTTGCTCTTTGCTAT	LN:i:111	DP:f:93.1471
S	8695615	GGGGGGGAATGGTGGCATTTCTCGATGGTTGGTCTCTGCCAAGCTTGGTCAGGCCTCTTAGGTGCTGGTCGCGACTGCCCTCTCTCGGGGAGCATGGGGCGCGCACCACCCCCTCCCTATATATACATTCTGCAC	LN:i:135	DP:f:84.431
S	8695617	GCGGGAAAAATAGGCAACGTGGGGCGGAATGGTGCCATTTCTCGATGGTTGGTCTCTGCCAAGCGTGGTCAGGCCTCTTAGGTGCTGGTCGCGACTGGGCTCTCTCGGGGAGCATGGGGCGCGCACCACCCCCTCCCTATAT	LN:i:142	DP:f:76.8308
S	8695633	TGGGAAGTCCTCGTGTTGCACCCCTTTTTTTTGTTCGGTTTTGCGGCATTTTTTTTGTTTATAGTTGTTTTTATGGGTTCGAAGGTAAGTTTGCAATAACG	LN:i:101	DP:f:839.958
S	8695703	TCGAGTGGCGAGTTTTCCCGCACCACGACCACAGTCCCGCCCCACGTTGGCTTGTTTTCCCGCATGACGACCAGGTTCGCTCGATT	LN:i:86	DP:f:6449.33
S	8695887	CGTTGCTCTTTGCTATTATGGGTGGTGCCTCGTGTCTGGTTTCGTTATCGTGAACGGTGCTCTTGCCGTTTTTGGGACGTGCCGTAATTCCCTTGCTCGTTGGGGTGCTCTTGGCCTACTCATTATGCCAGCCTCACA	LN:i:138	DP:f:3844.07
S	8695889	TAGCAAAGGGACAGCTGTGACAAATGCCCGTTGCTCTTTGCTATTATGGGTGGTGCCTCGTGTCTGGTTTCGTTATCATGAACGGTGCACTTGCCGTTTTTGGGACGTGCC	LN:i:111	DP:f:5388.59
S	8696377	GGTCGAGAAATCTCCTAGCTGGCTCGACGACGTGCGAGAAATCTCGTGTCTGGCTCGATGACATGCGAGAAATCTCGATGGCATGTTGGTCGCTGGGCGAGAAATGTCGACAGCACGCTGGTCGCTGGGCGACGGATGCG	LN:i:140	DP:f:82.6508
S	8696473	CGACCGACCCCGTCCCTCACGACCGTCACCGATCTGGCACGTGTCTACTACGTCCCGTTAATGCAAACTTACCTTCAAACCCATAAAAACAACTACAAACAAAAAA	LN:i:106	DP:f:1437.86
S	8696487	TGGCTCGATTGCTCGCACACTTGGCTAGTCGAGTGGCGAGTTTTCGCGCACCACGACCACAGTCCCGCCCCACGTTGGCTTGTTTTCCCGCATGACGACCAGGTTGGCTCGATTCCTCGCACA	LN:i:123	DP:f:82.2826
S	8696705	GCATTTGTCACAGCCGGCCCTTTGCTAATAATATCAAAGAGGTACCACGCAAAAATCAAGCTCCCCGACGAGGACCTAGTCGACCAGCACGCTAATTTGCCGTCGCGTTTGAATATTTATATATTAATGGGTG	LN:i:133	DP:f:3356.73
S	8696747	AATTTAAAACCTGAACATGAGATTTTTTCATTCCAAGGCCCTCAATTCATGGTAACAAGGTACCACGCAAAATTTCAAGGCAATCGGAGCTCGTATGGTGGAGTTACAAAAATAATACGATACCGATCATTTTCGACCCGACT	LN:i:143	DP:f:3277.98
S	8697151	CAGTCGCGACCAGCACCTAAGAGGCCTGACCAAGCTTGGCAGAGACCAACCATCGAGAAATGCCACCATTCCCCCCCACGTTGCCTATTTTTCCCGC	LN:i:97	DP:f:15.85
S	8698653	GTCACAACCAGCATGCACACCGCGAACGGGGCAAAAACCGGGTACAACCTTCTTTTGTTTTCTTTTTCCTTGGCACATTCCGTGCCGGGGTTGGTTAACTTGTCAACGAAACATC	LN:i:115	DP:f:6992.29
S	8698657	GCCAACCGCAACAGTTGCACGGGAGACCAATCTCCGCCCCAACACCATGCATCCCAAATTTGATATACATGGGGGAGCGACGCGATGCGTGACGCCCAGGCAGGCGTGCCCTCAACCGGATGGCTTTGGGCGCAACTTGCGTTCAAAAACTCGATGGTTCACGGGATTCTGCAATTCACACCAAGTATCGCATTTTGCTACGTTCTTCATCGATGCGTGAGCCGAGATATCCGTTGCCGAGAGTCGTTTTTGTTTCAAAGAGGTCACAACCAGCATGCACACCGCGAACGGGGCAAAAACCGGGTACAACCTTCTTTTGTTTTCTTTTTCCTTGGCACA	LN:i:339	DP:f:8343.82
S	8698659	CGGGTACAACCTTCTTTTGTTTTCTTTTTCCTTGGCACATTCCGTGCCGGGGTTGGTTAACTTGTCAACGAAACATCTATGGCGTTCCATTTGGAGCGGCACAAACGCACGCCGACA	LN:i:117	DP:f:5946.65
S	8701663	CTCGCACACTTGGCTCGTCGAGTGGCGAGTTTTCCCGCACCACGACCAATGCCAAGGGCCATTGGCGTGCGAGGAAAAAAAATATGACTCCTC	LN:i:93	DP:f:6612.62
S	8701671	GTCGAGTGGCGAGTTTTCCCGCACCACGACCAATGCCAAGGGCCATTGGCGTGCGAGGAAAAAAAATATGACTCCTCAGAAAA	LN:i:83	DP:f:6601
S	8701679	TGGCGAGTTTTCCCGCACCACGACCAATGCCAAGGGCCATTGGCGTGCGAGGAAAAAAAATATGACTCCTCAGAAAAATGATGTCTGTTCCTGGA	LN:i:95	DP:f:11684.7
S	8701687	CACGACCAATGCCAAGGGCCATTGGCGTGCGAGGAAAAAAAATATGACTCCTCAGAAAAATGATGTCTGTTCCTGGAA	LN:i:78	DP:f:11399
S	8701697	ACGACCAATGCCAAGGGCCATTGGCGTGCGAGGAAAAAAAATATGACTCCTCAGAAAAATGATGTCTGTTCCTGGAAC	LN:i:78	DP:f:11334
S	8701705	CGACCAATGCCAAGGGCCATTGGCGTGCGAGGAAAAAAAATATGACTCCTCAGAAAAATGATGTCTGTTCCTGGAACT	LN:i:78	DP:f:11215
S	8701711	GACCAATGCCAAGGGCCATTGGCGTGCGAGGAAAAAAAATATGACTCCTCAGAAAAATGATGTCTGTTCCTGGAACTT	LN:i:78	DP:f:5257
S	8701719	ACCAATGCCAAGGGCCATTGGCGTGCGAGGAAAAAAAATATGACTCCTCAGAAAAATGATGTCTGTTCCTGGAACTTGACTT	LN:i:82	DP:f:5043.8
S	8701727	TGCCAAGGGCCATTGGCGTGCGAGGAAAAAAAATATGACTCCTCAGAAAAATGATGTCTGTTCCTGGAACTTGACTTT	LN:i:78	DP:f:5103
S	8701733	GCCAAGGGCCATTGGCGTGCGAGGAAAAAAAATATGACTCCTCAGAAAAATGATGTCTGTTCCTGGAACTTGACTTTTTGTGCAGA	LN:i:86	DP:f:5021.89
S	8701739	CATTGGCGTGCGAGGAAAAAAAATATGACTCCTCAGAAAAATGATGTCTGTTCCTGGAACTTGACTTTTTGTGCAGAATGT	LN:i:81	DP:f:4907
S	8701751	GGCGTGCGAGGAAAAAAAATATGACTCCTCAGAAAAATGATGTCTGTTCCTGGAACTTGACTTTTTGTGCAGAATGTATATATAGGGA	LN:i:88	DP:f:4793.91
S	8701757	AAAAAAAATATGACTCCTCAGAAAAATGATGTCTGTTCCTGGAACTTGACTTTTTGTGCAGAATGTATATATAGGGAA	LN:i:78	DP:f:4960
S	8701761	GCTCGATTGCTCGCACACTTGGCTCGTCGAGTGGCGAGTTTTCCCGCACCACGACCAATGCCAAGGGCCATTGGCGTGCGAGGAAA	LN:i:86	DP:f:6273.67
S	8701763	AAAAAAATATGACTCCTCAGAAAAATGATGTCTGTTCCTGGAACTTGACTTTTTGTGCAGAATGTATATATAGGGAAGGGGTGGTGCGCGCCCCATGCTCCCCGAGAGAG	LN:i:110	DP:f:14043.2
S	8702299	CGGCTGACGGCAACGTTAGGGAGTCCGGAGACGTCGGCGGGGGCCTCGGGAAGAGTTATCTTTTCTGTTTAACAGCCTGCCCACCCTGGA	LN:i:90	DP:f:7252.31
S	8702303	TGTAGTCTGGAGAAGCGTCCTCAGCGGCGGACCGGGCCCAAGTCCCCTGGAAGGGGGCGCCGGAGAGGGTGAGAGCCCCGTCGTGCCCGGACCCTGTCGCACCACGAGGCGCTGTCTGCGAGTCGGGTTGTTTGGGAATGCAGCCCCAATCGGGCGGTAAATTCCGTCCAAGGCTAAATACCGGCGTGAGACCGATAGCAAACAAGTACCGCGAGGGAAAGATGAAAAGGACTTTGAAAAGAGAGTCAAAGAGTGCTTGAAATTGTCGGGAGGGAAGCGAATGGGGGCCGGCGATGCGTCCCGGTCGGATGTGGAACGGCGAAAGCCGGTCCGCCAATCGACTCGGGGCGTGGACCGGTGCGGATTGGTGCGGCGGCCAAAGCCTGGGTTGTTGATATGCCCATGGAGATGCCGTCGCGTCGATTGTGGTTGGCAGCACGCGCCGTCATGGCGTGCTTCGGCACCTGCGTGCTCCCGGCACCGGCCTGCGGGCACCCTATTCGGCCCGTCTTGAAACACGGACCAAGGAGTCTGACATGTGTGCGAGTCAACGGGTGAGTAAACCCGCAAGGCGCAAGGAAGCTGATTGGCGGGATCCCCCTCGTGGGGTGCACCGCCGACCGACCTTGATCTTCTGAGAAGGGTTCGAGTGTGAGCATGCCTGTCGGGACCCGAAAGATGGTGAACTATGCCTGAGCGGGGCGAAGCCAGAGGAAACTCTGGTGGAGGCCCGCAGCGATACTGACGTGCAAATCGTTCGTCTGACTTGGGTATAGGGGCGAAAGACTAATCGAACCGTCTAGTAGCTGGTTCCCTCCGAAGTTTCCCTCAGGATAGCTGGAGCCCGGGTGCGAGTTCTATCGGGTAAAGCGAATGATTAGAGGCATCGGGGGCGCAACGCCCTCGACCTATTCTCAAACTTTAAATAGGTAGGACGGTGTGGCTGCTTCGTTGAGCCACGCCATGGAATCGAGAGCTCCAAGTGGGCCATTTTTGGTAAGCAGAACTGGCGATGCGGGATGAACCGGAAGCCGGGTTACGGTGCCAAACTGCGCGCTAACCTAGAACCCACAAAGGGTGTTGGTCGATTAAGACAGCAGGACGGTGGTCATGGAAGTCGAAATCCGCTAAGGAGTGTGTAACAACTCACCTGCCGAATCAACTAGCCCCGAAAATGGATGGCGCTTAAGCGCGCGACCTACACCCGGCCGTCGGGGCAAGTGCCAGGCCCCGATGAGTAGGAGGGCGCGGCGGTCGCTGCAAAACCTTGGGCGCGAGCCTGGGCGGAGCGGCCGTCGGTGCGGATCTTGGTGGTAGTAGCAAATATTCAAATGAGAACTTTGAAGGCCGAAGAGGGGAAAGGTTCCATGTGAACGGCACTTGCACATGGGTTAGTCGATCCTAAGAGACGGGGGAAGCCCGTCAGATAGCGCGTTTTGCGCGAGCTTCGAAAGGGAATCGGGTTAAAATTCCTGAACCGGGACGTGGCGGCTGACGGCAACGTTAGGGAGTCCGGAGACGTCGGCGGGGGCCTCGGGAAGAGTTATCTTTTCTGTTTAACAGCC	LN:i:1565	DP:f:10973.7
S	8702305	CGTTAGGGAGTCCGGAGACGTCGGCGGGGGCCTCGGGAAGAGTTATCTTTTCTGTTTAACAGCCTGCCCACCCTGGAAACGACTCAGTCGGAGGTAGGGTCCAGCGGCTGGAAGAGCACCGCACGTCGCGCGGTGTCCGGTG	LN:i:142	DP:f:7050.97
S	8702781	AGAAAAATGATGTCTGTTCCTGGAACTCAACTTTTTGTGCAGAATGTATATATGGGGGAAGGGGTTTGTGTGCGCCCCAAGCCACCCGAGAGGGGGTAGTCGCGACCAGCACACTCGAGGACTAGGCGCCCTTGGCAGAGACCAACCATCGAGAA	LN:i:155	DP:f:4927.1
S	8702783	AAGCCACCCGAGAGGGGGTAGTCGCGACCAGCACACTCGAGGACTAGGCGCCCTTGGCAGAGACCAACCATCGAGAAATGGCACCAGTCCCGCCCGATGTTGGCTTGTTTTCCCGCAACTCGAGCAGGTTTGCTCGATTACTCGCACACTTGGCTTGTCGA	LN:i:161	DP:f:6697.4
S	8704489	CGGGAAAACTCGCAAGTCGACAAGCCAAATGTGCGAGCAATCGAGCCAACCTGGTCGTCATGCGGGAAAACAAGCCAACGTGGGGCGG	LN:i:88	DP:f:4569
S	8704503	GCAAGTCGACAAGCCAAATGTGCGAGCAATCGAGCCAACCTGGTCGTCATGCGGGAAAACAAGCCAACGTGGGGCGGGAC	LN:i:80	DP:f:4373
S	8704509	AGTCGACAAGCCAAATGTGCGAGCAATCGAGCCAACCTGGTCGTCATGCGGGAAAACAAGCCAACGTGGGGCGGGACTGTGGTCGTGGTGCG	LN:i:92	DP:f:4157.67
S	8704521	TGTGCGAGCAATCGAGCCAACCTGGTCGTCATGCGGGAAAACAAGCCAACGTGGGGCGGGACTGTGGTCGTGGTGCGGGAAAA	LN:i:83	DP:f:4177.83
S	8704527	AGCAATCGAGCCAACCTGGTCGTCATGCGGGAAAACAAGCCAACGTGGGGCGGGACTGTGGTCGTGGTGCGGGAAAACTC	LN:i:80	DP:f:4156.33
S	8704533	AATCGAGCCAACCTGGTCGTCATGCGGGAAAACAAGCCAACGTGGGGCGGGACTGTGGTCGTGGTGCGGGAAAACTCGCCA	LN:i:81	DP:f:5600.25
S	8704541	GAGCCAACCTGGTCGTCATGCGGGAAAACAAGCCAACGTGGGGCGGGACTGTGGTCGTGGTGCGGGAAAACTCGCCACTCGA	LN:i:82	DP:f:5438
S	8704549	AACCTGGTCGTCATGCGGGAAAACAAGCCAACGTGGGGCGGGACTGTGGTCGTGGTGCGGGAAAACTCGCCACTCGAC	LN:i:78	DP:f:11850
S	8704555	ACCTGGTCGTCATGCGGGAAAACAAGCCAACGTGGGGCGGGACTGTGGTCGTGGTGCGGGAAAACTCGCCACTCGACG	LN:i:78	DP:f:11279
S	8704563	CCTGGTCGTCATGCGGGAAAACAAGCCAACGTGGGGCGGGACTGTGGTCGTGGTGCGGGAAAACTCGCCACTCGACGAGCC	LN:i:81	DP:f:15138.2
S	8704577	GTCGTCATGCGGGAAAACAAGCCAACGTGGGGCGGGACTGTGGTCGTGGTGCGGGAAAACTCGCCACTCGACGAGCCA	LN:i:78	DP:f:15251
S	8704583	TCGTCATGCGGGAAAACAAGCCAACGTGGGGCGGGACTGTGGTCGTGGTGCGGGAAAACTCGCCACTCGACGAGCCAAGT	LN:i:80	DP:f:15281.3
S	8704589	TCATGCGGGAAAACAAGCCAACGTGGGGCGGGACTGTGGTCGTGGTGCGGGAAAACTCGCCACTCGACGAGCCAAGTGT	LN:i:79	DP:f:15520.5
S	8704595	ATGCGGGAAAACAAGCCAACGTGGGGCGGGACTGTGGTCGTGGTGCGGGAAAACTCGCCACTCGACGAGCCAAGTGTGC	LN:i:79	DP:f:15935.5
S	8704603	GCGGGAAAACAAGCCAACGTGGGGCGGGACTGTGGTCGTGGTGCGGGAAAACTCGCCACTCGACGAGCCAAGTGTGCGAG	LN:i:80	DP:f:15944.3
S	8704619	GGAAAACAAGCCAACGTGGGGCGGGACTGTGGTCGTGGTGCGGGAAAACTCGCCACTCGACGAGCCAAGTGTGCGAGC	LN:i:78	DP:f:13868
S	8704625	GAAAACAAGCCAACGTGGGGCGGGACTGTGGTCGTGGTGCGGGAAAACTCGCCACTCGACGAGCCAAGTGTGCGAGCA	LN:i:78	DP:f:14290
S	8704633	AAAACAAGCCAACGTGGGGCGGGACTGTGGTCGTGGTGCGGGAAAACTCGCCACTCGACGAGCCAAGTGTGCGAGCAAT	LN:i:79	DP:f:14230
S	8704643	AACAAGCCAACGTGGGGCGGGACTGTGGTCGTGGTGCGGGAAAACTCGCCACTCGACGAGCCAAGTGTGCGAGCAATC	LN:i:78	DP:f:14168
S	8704649	ACAAGCCAACGTGGGGCGGGACTGTGGTCGTGGTGCGGGAAAACTCGCCACTCGACGAGCCAAGTGTGCGAGCAATCG	LN:i:78	DP:f:13997
S	8704661	CAAGCCAACGTGGGGCGGGACTGTGGTCGTGGTGCGGGAAAACTCGCCACTCGACGAGCCAAGTGTGCGAGCAATCGAG	LN:i:79	DP:f:14002
S	8704663	AGCCAACGTGGGGCGGGACTGTGGTCGTGGTGCGGGAAAACTCGCCACTCGACGAGCCAAGTGTGCGAGCAATCGAGC	LN:i:78	DP:f:14123
S	8704665	GGTCGTGGTGCGGGAAAACTCGCAAGTCGACAAGCCAAATGTGCGAGCAATCGAGCCAACCTGGTCGTCATGCGGGAAAACAAGCCA	LN:i:87	DP:f:4794.3
S	8705943	ACACTTGGCTAGTCGAGTGGCGAGTTTTCTCGCACCACGACCACAGTCCCGCCCCACGTTGGCTTGTTTTCCCGCATCACGACCAGG	LN:i:87	DP:f:11788.4
S	8705949	AGTCGAGTGGCGAGTTTTCTCGCACCACGACCACAGTCCCGCCCCACGTTGGCTTGTTTTCCCGCATCACGACCAGGC	LN:i:78	DP:f:8575
S	8705955	GTCGAGTGGCGAGTTTTCTCGCACCACGACCACAGTCCCGCCCCACGTTGGCTTGTTTTCCCGCATCACGACCAGGCTGGCTCGATT	LN:i:87	DP:f:8634.7
S	8705961	GAGTTTTCTCGCACCACGACCACAGTCCCGCCCCACGTTGGCTTGTTTTCCCGCATCACGACCAGGCTGGCTCGATTGCTCGCACA	LN:i:86	DP:f:8550
S	8705969	CGCACCACGACCACAGTCCCGCCCCACGTTGGCTTGTTTTCCCGCATCACGACCAGGCTGGCTCGATTGCTCGCACACTTGGCT	LN:i:84	DP:f:8660.43
S	8705975	CGACCACAGTCCCGCCCCACGTTGGCTTGTTTTCCCGCATCACGACCAGGCTGGCTCGATTGCTCGCACACTTGGCTCGTC	LN:i:81	DP:f:7280
S	8705981	CACAGTCCCGCCCCACGTTGGCTTGTTTTCCCGCATCACGACCAGGCTGGCTCGATTGCTCGCACACTTGGCTCGTCGAGTGGCGAGT	LN:i:88	DP:f:9487.55
S	8705987	CCCACGTTGGCTTGTTTTCCCGCATCACGACCAGGCTGGCTCGATTGCTCGCACACTTGGCTCGTCGAGTGGCGAGTTTTC	LN:i:81	DP:f:10019
S	8705995	CGTTGGCTTGTTTTCCCGCATCACGACCAGGCTGGCTCGATTGCTCGCACACTTGGCTCGTCGAGTGGCGAGTTTTCCCG	LN:i:80	DP:f:10053.7
S	8706001	TGGCTTGTTTTCCCGCATCACGACCAGGCTGGCTCGATTGCTCGCACACTTGGCTCGTCGAGTGGCGAGTTTTCCCGCAC	LN:i:80	DP:f:10222
S	8706007	CTTGTTTTCCCGCATCACGACCAGGCTGGCTCGATTGCTCGCACACTTGGCTCGTCGAGTGGCGAGTTTTCCCGCACCAC	LN:i:80	DP:f:10246.3
S	8706013	GTTTTCCCGCATCACGACCAGGCTGGCTCGATTGCTCGCACACTTGGCTCGTCGAGTGGCGAGTTTTCCCGCACCACG	LN:i:78	DP:f:10265
S	8706019	TTTTCCCGCATCACGACCAGGCTGGCTCGATTGCTCGCACACTTGGCTCGTCGAGTGGCGAGTTTTCCCGCACCACGACCA	LN:i:81	DP:f:10542.5
S	8706899	TCGCCCAAGCACGCTTAACTGCGGAGTTCTGATGGGATCCGGTGCATTAGTGCTGGTATGATCGCACCCGAGATATATCCCCCTCACAT	LN:i:89	DP:f:4595.42
S	8706905	GCTTAACTGCGGAGTTCTGATGGGATCCGGTGCATTAGTGCTGGTATGATCGCACCCGAGATATATCCCCCTCACATATCTT	LN:i:82	DP:f:4451
S	8706915	ACTGCGGAGTTCTGATGGGATCCGGTGCATTAGTGCTGGTATGATCGCACCCGAGATATATCCCCCTCACATATCTTTTATGC	LN:i:83	DP:f:4497.83
S	8706923	GAGTTCTGATGGGATCCGGTGCATTAGTGCTGGTATGATCGCACCCGAGATATATCCCCCTCACATATCTTTTATGCCTTATCCCTTCCCCCC	LN:i:93	DP:f:3994.94
S	8706929	CGGTGCATTAGTGCTGGTATGATCGCACCCGAGATATATCCCCCTCACATATCTTTTATGCCTTATCCCTTCCCCCCTTTTTCTTTGGCTCTCGCACGTT	LN:i:100	DP:f:2660.26
S	8706931	CGCACCCGAGATATATCCCCCTCACATATCTTTTATGCCTTATCCCTTCCCCCCTTTTTCTTTGGCTCTCGCACGTTCT	LN:i:79	DP:f:2521.5
S	8706933	GGGGTCACCCATCCTAGTACTACTCTCGCCCAAGCACGCTTAACTGCGGAGTTCTGATGGGATCCGGTGCATTAGTGCTGGTATGATCGCACCCGAGATA	LN:i:100	DP:f:5616.04
S	8706993	ACTCCGCAGTTAAGCGTGCTTGGGCGAGAGTAGTACTAGGATGGGTGACCCCCTGGGAAGTCCTCGTGTTGCACCCCTTTTTTT	LN:i:84	DP:f:3762
S	8706999	AGTTAAGCGTGCTTGGGCGAGAGTAGTACTAGGATGGGTGACCCCCTGGGAAGTCCTCGTGTTGCACCCCTTTTTTTT	LN:i:78	DP:f:3529
S	8707007	GTTAAGCGTGCTTGGGCGAGAGTAGTACTAGGATGGGTGACCCCCTGGGAAGTCCTCGTGTTGCACCCCTTTTTTTTTGT	LN:i:80	DP:f:522.667
S	8707015	AAGCGTGCTTGGGCGAGAGTAGTACTAGGATGGGTGACCCCCTGGGAAGTCCTCGTGTTGCACCCCTTTTTTTTTGTTC	LN:i:79	DP:f:596.5
S	8707023	GCGTGCTTGGGCGAGAGTAGTACTAGGATGGGTGACCCCCTGGGAAGTCCTCGTGTTGCACCCCTTTTTTTTTGTTCGGTTTTGCGGCATTTTT	LN:i:94	DP:f:475
S	8707031	TAGTACTAGGATGGGTGACCCCCTGGGAAGTCCTCGTGTTGCACCCCTTTTTTTTTGTTCGGTTTTGCGGCATTTTTTTTGTTT	LN:i:84	DP:f:485.143
S	8707035	AGAACTCCGCAGTTAAGCGTGCTTGGGCGAGAGTAGTACTAGGATGGGTGACCCCCTGGGAAGTCCTCGTGTTGCACCCC	LN:i:80	DP:f:4746
S	8707037	AGGATGGGTGACCCCCTGGGAAGTCCTCGTGTTGCACCCCTTTTTTTTTGTTCGGTTTTGCGGCATTTTTTTTGTTTATAGTTGTTTTTATGGGTTCGAAGGTAAGTTTGCAATAACG	LN:i:118	DP:f:238.463
S	8707777	GCCCTTGGCATTGGTCGTGGTGCGGGAAAACTCGCCAATCGACAAGCCAAATGGGCGAGCAATCGAGCCAACCTGGTCGTGATGCGGG	LN:i:88	DP:f:5577
S	8707787	TGGTCGTGGTGCGGGAAAACTCGCCAATCGACAAGCCAAATGGGCGAGCAATCGAGCCAACCTGGTCGTGATGCGGGAAAACAAGCCAACGTGGGCGGGACTGG	LN:i:104	DP:f:5681.74
S	8707793	TTTTCTGAGGAGTCATATTTTTTTTCCTCGCACGCCAATGGCCCTTGGCATTGGTCGTGGTGCGGGAAAACTCGCCAATCGACAAGCCAAATGGGCGAGCAATCGAGCCAACCTGGT	LN:i:117	DP:f:5506.48
S	8707795	TCGACAAGCCAAATGGGCGAGCAATCGAGCCAACCTGGTCGTGATGCGGGAAAACAAGCCAACGTGGGCGGGACTGGTGGCATTTCTCGATGG	LN:i:93	DP:f:5729.44
S	8708383	AAACTCGCAAGTCGACTAGCCAAGTGTGCGAGGAATCGAGCCAACCTGGTCGTCATGCGGGAAAACAAGCCAACGTGGGGCGGGACTGTGGTCG	LN:i:94	DP:f:417.882
S	8708393	AGCCAAGTGTGCGAGGAATCGAGCCAACCTGGTCGTCATGCGGGAAAACAAGCCAACGTGGGGCGGGACTGTGGTCGTGGTGCG	LN:i:84	DP:f:2026.29
S	8708401	TGTGCGAGGAATCGAGCCAACCTGGTCGTCATGCGGGAAAACAAGCCAACGTGGGGCGGGACTGTGGTCGTGGTGCGAGAAAACTC	LN:i:86	DP:f:498.889
S	8708413	AATCGAGCCAACCTGGTCGTCATGCGGGAAAACAAGCCAACGTGGGGCGGGACTGTGGTCGTGGTGCGAGAAAACTCGCCACTCGA	LN:i:86	DP:f:630.889
S	8708421	AACCTGGTCGTCATGCGGGAAAACAAGCCAACGTGGGGCGGGACTGTGGTCGTGGTGCGAGAAAACTCGCCACTCGAC	LN:i:78	DP:f:867
S	8708427	ACCTGGTCGTCATGCGGGAAAACAAGCCAACGTGGGGCGGGACTGTGGTCGTGGTGCGAGAAAACTCGCCACTCGACT	LN:i:78	DP:f:812
S	8708433	CCTGGTCGTCATGCGGGAAAACAAGCCAACGTGGGGCGGGACTGTGGTCGTGGTGCGAGAAAACTCGCCACTCGACTAGCCAAGTGT	LN:i:87	DP:f:3059
S	8708441	ATGCGGGAAAACAAGCCAACGTGGGGCGGGACTGTGGTCGTGGTGCGAGAAAACTCGCCACTCGACTAGCCAAGTGTGCGAGCAATCGAGCCA	LN:i:93	DP:f:15049.1
S	8708449	CAACGTGGGGCGGGACTGTGGTCGTGGTGCGAGAAAACTCGCCACTCGACTAGCCAAGTGTGCGAGCAATCGAGCCAACC	LN:i:80	DP:f:13658
S	8708455	CGTGGGGCGGGACTGTGGTCGTGGTGCGAGAAAACTCGCCACTCGACTAGCCAAGTGTGCGAGCAATCGAGCCAACCTGGTC	LN:i:82	DP:f:14223.6
S	8709419	CCATTTTTTTTGTTCGGTTTTGCGGCATTTTTTTTGTTTGTAGTTGTTTTTATGGGTTCGAAGGTAAGTTTGCAATAACG	LN:i:80	DP:f:988.667
S	8709431	TTTTTTTTGTTCGGTTTTGCGGCATTTTTTTTGTTTGTAGTTGTTTTTATGGGTTCGAAGGTAAGTTTGCAATAACGGGACGTAATAGA	LN:i:89	DP:f:1820.58
S	8709437	GGTTTTGCGGCATTTTTTTTGTTTGTAGTTGTTTTTATGGGTTCGAAGGTAAGTTTGCAATAACGGGACGTAATAGACACGTGCCAGAT	LN:i:89	DP:f:1719.75
S	8709443	TTTTTTTTGTTTGTAGTTGTTTTTATGGGTTCGAAGGTAAGTTTGCAATAACGGGACGTAATAGACACGTGCCAGATCGGTGACGGTCGT	LN:i:90	DP:f:2011.92
S	8711507	TCGCCCAAGCACGCTTAACTGCGGAGTTCTGATGGGATCCGGTGCATTAGTGCTGGTATGATCGCACCCGAGATATACCCCC	LN:i:82	DP:f:1431.4
S	8711525	TCTCGCCCAAGCACGCTTAACTGCGGAGTTCTGATGGGATCCGGTGCATTAGTGCTGGTATGATCGCACCCGAGATATA	LN:i:79	DP:f:6163.5
S	8711527	TGATGGGATCCGGTGCATTAGTGCTGGTATGATCGCACCCGAGATATACCCCCCTCACATATCTTTTATGCGTTATCCCTTCCCCCTTTTTCTTTGGCTCTCGCACGTTTTGGGCCCCACTAGGCCGACCG	LN:i:131	DP:f:385.574
S	8713183	CAAGCACGCTTAACTGCGGAGTTCTGATGGGATCCGGTGCATTAGTGCTGGTATGATCGCACCCGAGATATACCCCCCTCACATATCTT	LN:i:89	DP:f:683.417
S	8713195	ACTGCGGAGTTCTGATGGGATCCGGTGCATTAGTGCTGGTATGATCGCACCCGAGATATACCCCCCTCACATATCTTTTATGCGTTATC	LN:i:89	DP:f:759.917
S	8713199	TGATGGGATCCGGTGCATTAGTGCTGGTATGATCGCACCCGAGATATACCCCCCTCACATATCTTTTATGCGTTATCTCTTCCCCCTTTTTCTTTGGCTCTCGCACGTTTTGGGCCCCACTAGGCCGACCG	LN:i:131	DP:f:375.963
S	8714001	CACTAATGCACCGGATCCCATCAGAACTCCGCAGTTAAGCGTGCTTGGGCGAGAGTAGTACTAGGATGGGTGACCCCCTGGGAAGTCCTCGTGTTGCAC	LN:i:99	DP:f:5254.45
S	8714003	AGAACTCCGCAGTTAAGCGTGCTTGGGCGAGAGTAGTACTAGGATGGGTGACCCCCTGGGAAGTCCTCGTGTTGCACTCCATTTTTTTTGTTCGGTTTTGCGGCATTTTTTTTGTTTGTAGTTGTTTTTATGGGTTCGAAGGTAAGTTTGCAATA	LN:i:155	DP:f:319.038
S	909	CGGTGACGGTCGTGAGGGACGGGGTCGGTCGGCCTAGTGGGGCCCAAAACGTGCGAGAGCCAAAGAAAAAGGGGAAGTGATAACGCATAAAAGATATGTGAGGGGGATATATCTCGGGTGCGATCATACCAGCACTAATGCACCGGATCCCATCAGAACTC	LN:i:161	DP:f:62.7857
S	936795	TGGCTCGATTGCTCGCACACTTGGCTAGTCGAGTGGCGAGTTTTCTCGCACCACGACCACAGTCCCGCCCCACGGTGGCTTGTTTTCCCGCAT	LN:i:93	DP:f:267.562
S	9461019	CTTTTTAATGATACGGCGACCACCGAGATCTACACCATTGTTGACACTCTTTCCCTACACGACGCTCTTCCGATCTCG	LN:i:78	DP:f:68
S	9461021	CTTTTTAATGATACGGCGACCACCGAGATCTACACCATTGTTGACACTCTTTCCCTACACGACGCTCTTCCGATCTCT	LN:i:78	DP:f:58
S	9461023	GAGATCGGAAGAGCGTCGTGTAGGGAAAGAGTGTCAACAATGGTGTAGATCTCGGTGGTCGCCGTATCATTAAAAAGG	LN:i:78	DP:f:295
L	909	+	8706915	-	77M
L	1157	+	3863	+	77M
L	2971	+	8692766	+	77M
L	2971	-	22027113	+	77M
L	3373	+	6165527	+	77M
L	3373	+	8083925	+	77M
L	3373	-	22027113	+	77M
L	3647	+	8159941	+	77M
L	3863	+	8159941	+	77M
L	128439	+	8497387	+	77M
L	221385	+	107752330	-	77M
L	221387	-	221385	+	77M
L	221387	+	8481284	+	77M
L	221389	-	221385	+	77M
L	221389	+	7587049	+	77M
L	221391	-	221385	+	77M
L	221391	+	7566462	+	77M
L	351637	+	71211498	+	77M
L	936795	+	8366299	+	77M
L	936795	+	8624792	-	77M
L	1167477	+	1167485	+	77M
L	1167485	+	8146158	+	77M
L	1290827	+	8488913	+	77M
L	1290827	+	108174105	-	77M
L	1590811	+	71211498	+	77M
L	1613525	+	8597617	+	77M
L	1694885	+	7637113	+	77M
L	1728847	+	8579078	+	77M
L	1790249	+	8372726	+	77M
L	2123804	-	109263525	+	77M
L	2133425	+	18305657	-	77M
L	2519258	+	8687860	+	77M
L	2559148	+	8372726	+	77M
L	2875158	+	8584930	+	77M
L	3162027	+	5768026	+	77M
L	3162027	+	7568471	+	77M
L	3432921	+	8597637	+	77M
L	4076191	+	8641992	+	77M
L	4590513	+	3865	+	77M
L	4810902	+	8631000	+	77M
L	5298401	+	5298411	+	77M
L	5298411	+	7546221	+	77M
L	5298411	+	8692770	+	77M
L	5354843	+	11592537	-	77M
L	5354843	+	16832079	+	77M
L	5354843	+	16832081	+	77M
L	5376123	+	8675814	+	77M
L	5378306	+	8633187	+	77M
L	5402533	+	108287070	+	77M
L	5406431	+	8689068	+	77M
L	5406729	+	8604409	+	77M
L	5409734	+	8142107	+	77M
L	5410392	+	5546351	+	77M
L	5425162	+	8683694	+	77M
L	5432050	-	107205520	+	77M
L	5437633	+	107205520	+	77M
L	5439844	+	8582534	+	77M
L	5445290	+	8347807	+	77M
L	5459193	+	8552127	+	77M
L	5461198	+	8478133	+	77M
L	5461198	+	8580803	+	77M
L	5469567	+	8039809	+	77M
L	5515170	+	5772458	+	77M
L	5520631	+	8584936	+	77M
L	5530069	+	23862101	+	77M
L	5530069	-	108231747	+	77M
L	5533432	+	8376356	+	77M
L	5533432	+	8486956	+	77M
L	5548249	+	5674929	+	77M
L	5549228	+	108160889	+	77M
L	5554581	+	8490806	+	77M
L	5563856	+	108275745	-	77M
L	5574355	+	5406729	+	77M
L	5574355	+	104861136	+	77M
L	5575017	+	5488890	+	77M
L	5575017	+	8566240	+	77M
L	5596918	+	8148044	+	77M
L	5597244	+	8500801	+	77M
L	5599808	-	1290827	+	77M
L	5602450	+	5402533	-	77M
L	5602450	-	107924363	+	77M
L	5618528	-	5439844	+	77M
L	5622494	-	5461198	+	77M
L	5622494	+	8555650	+	77M
L	5623567	+	8444698	+	77M
L	5638355	-	108141811	+	77M
L	5659625	+	8687810	+	77M
L	5674366	+	8081401	+	77M
L	5695185	+	4590513	+	77M
L	5697665	-	108192371	+	77M
L	5699328	-	107788106	+	77M
L	5707004	-	5682373	+	77M
L	5707004	+	8368284	+	77M
L	5718954	+	8670817	+	77M
L	5719147	+	7512688	+	77M
L	5721518	+	8705955	+	77M
L	5721518	-	107924938	+	77M
L	5733789	+	8494461	+	77M
L	5734142	+	8528428	+	77M
L	5735249	+	105707932	-	77M
L	5746284	+	5519251	+	77M
L	5747242	-	3354349	+	77M
L	5747242	+	7556908	+	77M
L	5749317	+	5682373	+	77M
L	5758006	+	7552220	+	77M
L	5758008	+	108163272	-	77M
L	5758008	+	108193031	-	77M
L	5772458	+	109486719	+	77M
L	5775344	+	8136023	+	77M
L	5782289	+	5520631	+	77M
L	5790739	+	8491288	+	77M
L	5790739	-	107290510	+	77M
L	5794772	+	8585147	+	77M
L	5794772	-	106986352	+	77M
L	5794772	-	108153727	+	77M
L	5795007	+	8497387	+	77M
L	5806168	-	5701328	+	77M
L	5806168	+	20135319	-	77M
L	5806168	+	22027113	-	77M
L	5806168	+	22182009	+	77M
L	5806763	+	107030926	-	77M
L	5806763	+	108199015	-	77M
L	5807592	+	8707015	+	77M
L	5808768	+	8046261	+	77M
L	5808901	+	5622494	+	77M
L	5808901	-	5699328	+	77M
L	5814612	+	8485654	+	77M
L	5822411	-	5614591	+	77M
L	5822411	+	8691121	+	77M
L	5822411	+	108140893	+	77M
L	5838230	-	5631998	+	77M
L	5842406	+	8389706	+	77M
L	5842632	+	8706933	+	77M
L	5847965	+	107924363	+	77M
L	5848527	+	8569451	+	77M
L	5851461	+	41529527	+	77M
L	5851461	+	41529529	+	77M
L	5852474	+	18305655	+	77M
L	5852474	+	18305657	+	77M
L	5937319	+	8713195	+	77M
L	6138159	+	8691169	+	77M
L	6138159	-	107756571	+	77M
L	6138199	+	5638355	-	77M
L	6138199	+	6138205	+	77M
L	6346271	+	8581129	+	77M
L	6745061	+	2123804	+	77M
L	6745061	+	6745071	+	77M
L	6745071	+	7637113	+	77M
L	6745071	-	109263525	+	77M
L	6777939	+	8692838	+	77M
L	6777939	-	107030926	+	77M
L	6895861	+	106013942	-	77M
L	6895861	+	106229385	-	77M
L	6899355	+	8501748	+	77M
L	6899355	+	8693267	+	77M
L	6909921	+	8629778	+	77M
L	6964559	+	8704595	+	77M
L	6999621	+	3863	+	77M
L	7099301	+	8631941	+	77M
L	7100629	-	2217	+	77M
L	7289408	+	5548281	-	77M
L	7309043	+	8499833	+	77M
L	7372485	+	7837647	+	77M
L	7405820	-	3647	+	77M
L	7405820	+	8100554	+	77M
L	7416529	+	1157	+	77M
L	7416529	+	6999621	+	77M
L	7484627	+	5851977	-	77M
L	7499394	+	8654242	+	77M
L	7499633	+	5913047	-	77M
L	7499636	+	8704663	+	77M
L	7507763	+	7289408	+	77M
L	7509433	+	7544950	+	77M
L	7509433	+	7563338	+	77M
L	7512688	+	8478157	+	77M
L	7512814	+	5546351	-	77M
L	7514484	+	7484627	-	77M
L	7518300	+	6346271	-	77M
L	7518300	-	105875103	+	77M
L	7519252	+	8111653	+	77M
L	7527711	+	8704521	+	77M
L	7527711	+	108235485	+	77M
L	7527711	+	108326958	-	77M
L	7529113	+	106358545	-	77M
L	7540878	+	8122682	+	77M
L	7540878	+	107452940	+	77M
L	7544950	+	8547586	+	77M
L	7545176	+	7579511	+	77M
L	7546221	+	4810902	+	77M
L	7546462	-	5519251	+	77M
L	7546462	+	8421414	+	77M
L	7548565	+	107303037	-	77M
L	7552220	-	7514484	+	77M
L	7552220	+	8701761	+	77M
L	7556001	+	110264071	-	77M
L	7556908	+	8690734	+	77M
L	7557097	-	7557075	+	77M
L	7557633	+	5425290	+	77M
L	7557633	+	105749914	-	77M
L	7557635	+	6745061	+	77M
L	7557635	+	32230793	+	77M
L	7563338	+	8707031	+	77M
L	7566462	+	8636226	+	77M
L	7566462	-	71211492	+	77M
L	7572045	+	109486719	+	77M
L	7572871	+	8623782	+	77M
L	7572875	+	8688778	+	77M
L	7572875	+	108155087	-	77M
L	7574146	+	2133425	+	77M
L	7574146	+	50990813	-	77M
L	7574293	-	5674929	+	77M
L	7574293	+	8657058	+	77M
L	7575129	+	8636178	+	77M
L	7579511	+	8306911	+	77M
L	7581501	+	7557635	+	77M
L	7581501	+	8125516	+	77M
L	7587049	-	1590811	+	77M
L	7587049	+	8636192	+	77M
L	7588647	+	5852216	+	77M
L	7592725	+	8675822	+	77M
L	7593597	-	4590513	+	77M
L	7593597	+	8033571	+	77M
L	7593599	-	3865	+	77M
L	7593599	+	7405820	+	77M
L	7594154	+	5386202	-	77M
L	7594995	+	5646703	-	77M
L	7594995	+	6138205	-	77M
L	7594995	-	7552220	+	77M
L	7597255	-	5548249	+	77M
L	7597255	+	5775344	+	77M
L	7597255	+	106824275	+	77M
L	7599268	+	8641994	+	77M
L	7604007	+	8693447	+	77M
L	7609011	+	7670156	+	77M
L	7609918	+	5298401	-	77M
L	7613153	+	8366301	+	77M
L	7618294	+	5425162	+	77M
L	7618294	+	8339449	+	77M
L	7618300	+	8704563	+	77M
L	7621643	+	6964559	+	77M
L	7624069	+	7416529	+	77M
L	7624071	+	7416529	+	77M
L	7624813	+	5575017	+	77M
L	7625345	-	105875103	+	77M
L	7625349	+	108149539	+	77M
L	7625349	+	108155087	+	77M
L	7626440	+	5758008	+	77M
L	7626486	+	5575017	+	77M
L	7626526	+	54044361	-	77M
L	7626526	+	65863182	+	77M
L	7637113	+	8098445	+	77M
L	7637113	+	106901659	+	77M
L	7643641	+	8547622	+	77M
L	7670156	+	8334929	+	77M
L	7681575	+	8078111	+	77M
L	7692889	+	3865	-	77M
L	7740645	-	7557633	+	77M
L	7740645	+	7740657	+	77M
L	7740657	+	8112378	+	77M
L	7781299	+	7990023	+	77M
L	7862883	+	8655514	+	77M
L	7878521	-	5937319	+	77M
L	7878521	-	7099301	+	77M
L	7967847	+	8692766	+	77M
L	7990023	+	8583285	+	77M
L	7996161	+	7625345	-	77M
L	7996161	+	8604433	+	77M
L	7998027	+	8156499	+	77M
L	7998027	+	106955712	+	77M
L	7998057	+	5674929	-	77M
L	7998057	+	7998027	+	77M
L	8000695	+	8493407	+	77M
L	8010125	+	18305655	-	77M
L	8014461	+	8157243	+	77M
L	8023039	+	8635877	+	77M
L	8033571	+	2217	-	77M
L	8033571	+	8033577	+	77M
L	8033577	+	7100629	+	77M
L	8039809	+	7499394	+	77M
L	8039809	+	8654240	+	77M
L	8046261	+	8636892	+	77M
L	8046261	+	106899373	-	77M
L	8067380	+	6895861	+	77M
L	8067380	-	7949455	+	77M
L	8073275	+	8497737	+	77M
L	8078111	+	7604007	+	77M
L	8078111	+	8000695	+	77M
L	8079425	+	5469567	+	77M
L	8079425	+	8499964	+	77M
L	8081401	+	107791218	-	77M
L	8083925	+	2383	-	77M
L	8083925	+	7562706	+	77M
L	8084603	-	7519252	+	77M
L	8089714	-	3354349	+	77M
L	8089714	+	8709431	+	77M
L	8092124	+	5718954	-	77M
L	8095743	+	8704563	+	77M
L	8095743	-	108146591	+	77M
L	8098694	-	5407589	+	77M
L	8098694	+	7613153	+	77M
L	8099077	+	5599808	-	77M
L	8099077	+	108192371	-	77M
L	8099301	-	6905991	+	77M
L	8099451	+	7570705	-	77M
L	8100554	-	5695185	+	77M
L	8100554	+	8033571	+	77M
L	8105354	+	8675156	+	77M
L	8105354	-	107898951	+	77M
L	8105354	-	108189119	+	77M
L	8105584	-	5913047	+	77M
L	8105584	+	8581497	+	77M
L	8105584	+	108223760	-	77M
L	8111651	+	8576844	+	77M
L	8111653	+	5622494	+	77M
L	8112378	-	7581501	+	77M
L	8112378	+	8489622	+	77M
L	8112702	+	7781299	+	77M
L	8117171	+	25415671	+	77M
L	8117171	+	41936559	-	77M
L	8118012	-	5806763	+	77M
L	8118012	+	8351395	+	77M
L	8119179	+	8682746	+	77M
L	8119778	+	110264071	+	77M
L	8119953	+	7588647	-	77M
L	8122682	+	8223459	+	77M
L	8123632	+	8350247	+	77M
L	8124053	+	7626552	-	77M
L	8125029	+	43018375	-	77M
L	8125029	+	50990815	-	77M
L	8125516	+	3538141	+	77M
L	8126209	+	8071389	+	77M
L	8126211	+	8067380	+	77M
L	8129647	+	8629778	+	77M
L	8130301	+	8361072	+	77M
L	8130495	+	63618635	+	77M
L	8131885	+	7740645	+	77M
L	8136023	+	8657080	+	77M
L	8136411	+	8559479	+	77M
L	8136411	-	20135319	+	77M
L	8137415	+	8121299	-	77M
L	8137415	+	8149400	+	77M
L	8138492	+	107273180	-	77M
L	8139843	+	5407589	-	77M
L	8140363	-	2875158	+	77M
L	8140363	+	8571650	+	77M
L	8142037	-	5772458	+	77M
L	8142107	+	8692579	+	77M
L	8142107	+	38973529	-	77M
L	8144643	+	8101614	-	77M
L	8144643	+	108322815	+	77M
L	8146158	+	8566755	+	77M
L	8146158	+	8693343	+	77M
L	8146380	+	7529113	+	77M
L	8147702	+	8111651	-	77M
L	8148044	+	8696747	+	77M
L	8148361	+	8095741	-	77M
L	8148641	+	5546351	-	77M
L	8148641	-	108273253	+	77M
L	8148643	-	5402533	+	77M
L	8148643	+	8585147	+	77M
L	8150397	+	1121	+	77M
L	8150397	+	7484169	-	77M
L	8154310	+	8695633	+	77M
L	8156499	+	8629110	+	77M
L	8156499	+	8657074	+	77M
L	8157243	+	5596918	+	77M
L	8157243	-	5674366	+	77M
L	8157243	+	8495727	+	77M
L	8159941	+	8159943	+	77M
L	8181147	+	8181153	+	77M
L	8181147	+	108204970	-	77M
L	8187427	+	8187433	+	77M
L	8212236	+	8135424	-	77M
L	8212236	+	8212242	+	77M
L	8212242	+	8058259	-	77M
L	8217845	+	8217847	+	77M
L	8217845	+	8570742	+	77M
L	8223429	+	8223435	+	77M
L	8223455	+	8223459	+	77M
L	8223459	+	8046261	+	77M
L	8250010	+	8693258	+	77M
L	8250010	+	8693265	+	77M
L	8251228	+	107804725	+	77M
L	8264983	+	7781299	+	77M
L	8264983	-	108247124	+	77M
L	8276231	+	8501761	+	77M
L	8304815	-	4352245	+	77M
L	8304819	+	8304815	+	77M
L	8305999	+	8306005	+	77M
L	8306911	+	1437	-	77M
L	8306911	+	8615359	+	77M
L	8332069	+	8583391	+	77M
L	8334815	+	107624802	+	77M
L	8334925	-	8098690	+	77M
L	8334929	+	8334925	+	77M
L	8335863	+	8335873	+	77M
L	8335871	+	5298401	+	77M
L	8335871	+	8335863	+	77M
L	8335873	+	8623782	+	77M
L	8338585	+	8570833	+	77M
L	8338585	-	107317464	+	77M
L	8338617	+	7309043	+	77M
L	8338617	-	8148643	+	77M
L	8338617	+	108174105	+	77M
L	8338621	+	106045273	-	77M
L	8338673	+	8683692	+	77M
L	8339181	+	3432921	+	77M
L	8339273	-	7753915	+	77M
L	8339273	+	8067380	-	77M
L	8339273	-	108130397	+	77M
L	8339279	-	6899355	+	77M
L	8339279	+	8276231	-	77M
L	8339449	+	8654228	+	77M
L	8340767	-	7548565	+	77M
L	8344877	+	27895687	+	77M
L	8345419	+	8306911	+	77M
L	8345958	-	3432921	+	77M
L	8345958	+	8619073	+	77M
L	8347317	-	5842632	+	77M
L	8347317	+	8597443	+	77M
L	8347487	+	8631572	+	77M
L	8347487	+	11592541	-	77M
L	8347487	+	13652455	+	77M
L	8347807	+	8591217	+	77M
L	8349403	+	7998057	+	77M
L	8349919	+	8338585	+	77M
L	8350117	+	8675142	+	77M
L	8350117	-	108175916	+	77M
L	8350247	-	5734142	+	77M
L	8350247	+	8696487	+	77M
L	8350369	+	8139843	+	77M
L	8350907	-	8334929	+	77M
L	8350907	+	106972297	-	77M
L	8351395	+	7289408	+	77M
L	8351987	+	1728847	+	77M
L	8351987	+	2123804	-	77M
L	8351987	-	5822411	+	77M
L	8353167	+	8683692	+	77M
L	8353812	-	6138159	+	77M
L	8353812	+	8687790	+	77M
L	8353957	+	1613525	+	77M
L	8353957	+	8426986	+	77M
L	8354978	-	7527711	+	77M
L	8354978	+	8140363	+	77M
L	8355454	-	6777939	+	77M
L	8355454	+	7529113	-	77M
L	8355454	+	8664150	+	77M
L	8355536	+	7626552	-	77M
L	8356746	+	8573944	+	77M
L	8357669	+	8597631	+	77M
L	8357993	-	7837647	+	77M
L	8361072	+	8584962	+	77M
L	8361662	+	8495565	+	77M
L	8361664	+	5488890	-	77M
L	8361664	+	5852216	-	77M
L	8362305	+	8138492	+	77M
L	8362305	+	8349919	+	77M
L	8362773	-	8351395	+	77M
L	8362773	+	8704527	+	77M
L	8363143	+	5407646	+	77M
L	8364428	+	107924363	-	77M
L	8364428	-	108273253	+	77M
L	8364816	+	7887323	-	77M
L	8364816	+	8332069	+	77M
L	8364818	-	5842632	+	77M
L	8364818	+	8695633	+	77M
L	8366000	-	1290827	+	77M
L	8366000	+	5638355	+	77M
L	8366273	+	8486151	+	77M
L	8366275	+	108192215	+	77M
L	8366301	+	5735249	+	77M
L	8366301	-	8137415	+	77M
L	8367003	+	8098690	-	77M
L	8367003	+	8623780	+	77M
L	8367470	+	8666056	+	77M
L	8367632	+	106229385	+	77M
L	8367632	+	108275745	+	77M
L	8367778	-	3538141	+	77M
L	8367780	+	8071389	-	77M
L	8367780	+	8223435	-	77M
L	8367780	-	8223455	+	77M
L	8368284	+	8403824	+	77M
L	8369663	+	39237643	+	77M
L	8369663	+	39237645	+	77M
L	8369976	+	8079425	+	77M
L	8370599	+	8067380	-	77M
L	8370601	+	7540878	-	77M
L	8371357	+	5758006	+	77M
L	8371357	+	106760707	+	77M
L	8371516	-	6745061	+	77M
L	8371516	-	32230793	+	77M
L	8371516	+	108247296	+	77M
L	8371516	+	108307521	+	77M
L	8371697	+	8495911	+	77M
L	8371697	+	108171946	-	77M
L	8372620	+	8696487	+	77M
L	8372726	+	8597455	+	77M
L	8376350	+	63420978	+	77M
L	8376350	+	106013942	+	77M
L	8376356	+	8367780	+	77M
L	8376622	-	106713668	+	77M
L	8377274	-	8362305	+	77M
L	8377274	+	8377282	+	77M
L	8377274	+	105520699	-	77M
L	8377282	+	8334815	-	77M
L	8389696	+	8389706	+	77M
L	8389706	+	7557097	-	77M
L	8389706	+	8575922	+	77M
L	8392424	+	8135424	+	77M
L	8392424	+	8574351	+	77M
L	8396468	+	8396474	+	77M
L	8396468	+	8480361	+	77M
L	8396512	+	8396524	+	77M
L	8396512	+	27895687	-	77M
L	8396538	+	7990023	-	77M
L	8400880	+	8400882	+	77M
L	8400882	-	108236668	+	77M
L	8401324	+	8401330	+	77M
L	8401324	+	57009015	+	77M
L	8403722	+	5432050	-	77M
L	8403722	+	8403690	+	77M
L	8403820	-	5749317	+	77M
L	8403820	+	8403824	+	77M
L	8403824	+	8340767	-	77M
L	8407702	+	8570833	+	77M
L	8407712	-	8377274	+	77M
L	8407712	+	8407702	+	77M
L	8407712	+	107447204	-	77M
L	8421414	+	8583561	+	77M
L	8421800	+	8421806	+	77M
L	8421800	+	8575091	+	77M
L	8421806	+	8709431	+	77M
L	8422466	+	5817508	+	77M
L	8422466	+	7397112	-	77M
L	8426962	-	7643641	+	77M
L	8426962	+	8426968	+	77M
L	8426968	+	7388469	-	77M
L	8426968	+	8426974	+	77M
L	8426986	+	8426962	+	77M
L	8428730	+	8392424	+	77M
L	8428730	+	8428738	+	77M
L	8428738	+	8154310	+	77M
L	8428738	+	8428744	+	77M
L	8428744	+	8421800	+	77M
L	8428744	+	8428750	+	77M
L	8428750	+	7556908	+	77M
L	8434314	-	3162027	+	77M
L	8438232	+	8235895	-	77M
L	8439331	+	7372485	+	77M
L	8439331	+	8439337	+	77M
L	8439335	+	8357993	-	77M
L	8439335	+	8439331	+	77M
L	8439335	-	107273180	+	77M
L	8440856	+	8495729	+	77M
L	8444698	+	8403824	-	77M
L	8451654	+	8451660	+	77M
L	8451660	+	8098445	-	77M
L	8451660	+	8451662	+	77M
L	8459718	+	5791087	+	77M
L	8459718	+	7594154	+	77M
L	8463398	+	8217847	-	77M
L	8463398	+	8463404	+	77M
L	8463404	+	8463410	+	77M
L	8463410	+	8701761	+	77M
L	8463410	-	107823278	+	77M
L	8463722	+	5597244	+	77M
L	8463722	+	8491869	+	77M
L	8463766	+	8463774	+	77M
L	8463774	+	8463776	+	77M
L	8463774	+	105085450	-	77M
L	8463776	+	8223429	+	77M
L	8465725	+	7998057	+	77M
L	8465725	-	8101614	+	77M
L	8466590	-	8078111	+	77M
L	8466590	+	8466560	+	77M
L	8472078	+	8201847	-	77M
L	8472078	+	8472086	+	77M
L	8477851	+	8251228	-	77M
L	8477893	+	8547616	+	77M
L	8477955	+	7618300	+	77M
L	8478133	+	8477953	+	77M
L	8478157	+	5407646	-	77M
L	8478233	+	5457333	+	77M
L	8479375	-	7545176	+	77M
L	8479375	+	8631941	+	77M
L	8479381	-	7557075	+	77M
L	8480082	+	8707795	+	77M
L	8480359	+	8555666	+	77M
L	8480361	+	5781148	-	77M
L	8480361	+	7618887	-	77M
L	8480911	+	8115401	-	77M
L	8481218	+	8223435	+	77M
L	8481284	-	351637	+	77M
L	8481284	+	8704633	+	77M
L	8481699	+	63630616	-	77M
L	8482020	+	8493785	+	77M
L	8482020	+	8502104	+	77M
L	8482020	-	75833138	+	77M
L	8482867	+	8067380	-	77M
L	8482867	-	8187427	+	77M
L	8482867	-	108311653	+	77M
L	8483592	-	8187433	+	77M
L	8483592	+	8633185	+	77M
L	8484108	+	8641586	+	77M
L	8484108	-	108193031	+	77M
L	8484753	+	5410392	-	77M
L	8484986	+	8129587	-	77M
L	8484986	+	8363143	+	77M
L	8485000	+	8490672	+	77M
L	8485654	+	8644968	+	77M
L	8486151	+	8071389	+	77M
L	8486331	+	7499633	+	77M
L	8486331	+	7499636	+	77M
L	8486956	+	8376350	+	77M
L	8486956	+	52541607	+	77M
L	8486956	+	54912189	-	77M
L	8486958	+	8367632	+	77M
L	8486958	+	8370601	+	77M
L	8486958	+	8580821	+	77M
L	8486958	+	23862101	-	77M
L	8487637	-	8371697	+	77M
L	8487637	+	8490806	+	77M
L	8488913	+	8641586	+	77M
L	8488958	+	8149400	-	77M
L	8488958	+	8181147	+	77M
L	8489634	+	8389706	+	77M
L	8490416	+	8352043	-	77M
L	8490416	-	8361662	+	77M
L	8490416	+	8478233	+	77M
L	8490666	+	5840753	-	77M
L	8490666	-	108223760	+	77M
L	8490672	+	5781148	+	77M
L	8490672	+	8389696	+	77M
L	8490674	+	8350369	-	77M
L	8490806	+	8105584	-	77M
L	8490808	+	7626440	+	77M
L	8490808	+	8084603	-	77M
L	8491288	-	7484627	+	77M
L	8491288	+	8670417	+	77M
L	8491288	+	8670420	+	77M
L	8491867	+	8367778	-	77M
L	8491867	+	8477851	+	77M
L	8491869	+	8669467	+	77M
L	8491914	+	8666056	+	77M
L	8492391	+	5701328	-	77M
L	8492391	-	7626552	+	77M
L	8492393	+	8492391	+	77M
L	8493089	-	5758008	+	77M
L	8493089	+	108124951	+	77M
L	8493195	+	5386202	-	77M
L	8493395	-	5459193	+	77M
L	8493395	+	8687854	+	77M
L	8493407	+	20135319	+	77M
L	8493803	+	108160889	+	77M
L	8494461	+	2559148	+	77M
L	8494461	+	7388469	+	77M
L	8494461	-	7887323	+	77M
L	8494615	+	5612902	+	77M
L	8494615	-	8131885	+	77M
L	8494615	-	8251228	+	77M
L	8494615	+	8451662	-	77M
L	8494817	-	8073275	+	77M
L	8494817	+	8459718	-	77M
L	8495226	-	8098694	+	77M
L	8495226	+	8495565	+	77M
L	8495393	+	5549228	+	77M
L	8495393	+	7592725	+	77M
L	8495565	+	8130301	+	77M
L	8495729	+	8149799	-	77M
L	8495913	+	8363143	-	77M
L	8495931	+	8159941	-	77M
L	8496195	+	5614591	-	77M
L	8496195	+	8400882	-	77M
L	8496651	+	8099451	-	77M
L	8496651	-	8478157	+	77M
L	8496982	+	8707787	+	77M
L	8497096	+	8118012	+	77M
L	8497737	-	8096962	+	77M
L	8499075	+	8708433	+	77M
L	8499833	+	8010125	+	77M
L	8499833	+	8628031	+	77M
L	8499833	+	41936557	-	77M
L	8499964	+	8492393	+	77M
L	8499964	+	8669809	+	77M
L	8499966	+	8039809	+	77M
L	8500497	+	8073275	+	77M
L	8500559	-	8276231	+	77M
L	8500559	+	8533942	+	77M
L	8500801	+	8366273	+	77M
L	8501748	+	8250010	+	77M
L	8501761	+	6899355	+	77M
L	8502517	-	8014461	+	77M
L	8502517	+	8440856	-	77M
L	8502879	-	8119953	+	77M
L	8502879	+	8490416	+	77M
L	8512938	+	8512944	+	77M
L	8512944	-	5437633	+	77M
L	8512944	+	8512950	+	77M
L	8512950	-	8403722	+	77M
L	8519024	-	8086062	+	77M
L	8519024	+	8519038	+	77M
L	8519038	+	7588808	-	77M
L	8519038	+	7624813	+	77M
L	8519038	+	8519048	+	77M
L	8519038	+	106713668	-	77M
L	8523124	-	8142107	+	77M
L	8523124	+	8497387	-	77M
L	8523144	+	8666056	+	77M
L	8528394	+	8624794	+	77M
L	8528394	+	105850175	+	77M
L	8528428	+	8528430	+	77M
L	8528428	+	8565840	+	77M
L	8528428	-	108171946	+	77M
L	8528430	+	8264983	+	77M
L	8530734	+	8530742	+	77M
L	8533942	+	8495727	-	77M
L	8533942	+	8694932	+	77M
L	8537272	+	5376123	+	77M
L	8537272	+	8537274	+	77M
L	8537274	+	5791087	-	77M
L	8537274	+	8530742	-	77M
L	8547211	+	8401324	+	77M
L	8547211	+	8668166	+	77M
L	8547586	+	8428730	+	77M
L	8547586	+	8547594	+	77M
L	8547594	+	8547600	+	77M
L	8547600	+	8547606	+	77M
L	8547606	-	1437	+	77M
L	8547606	+	8547616	+	77M
L	8547616	+	8547622	+	77M
L	8549130	-	8530742	+	77M
L	8549130	+	8549136	+	77M
L	8549130	+	8689064	+	77M
L	8549136	-	8488958	+	77M
L	8549136	+	8549144	+	77M
L	8549144	-	8493195	+	77M
L	8549144	+	8549150	+	77M
L	8549150	-	7588647	+	77M
L	8549150	-	8352195	+	77M
L	8549150	+	8664080	+	77M
L	8550898	-	8126209	+	77M
L	8552121	+	8552127	+	77M
L	8552127	+	8552135	+	77M
L	8552135	+	8111651	+	77M
L	8552135	-	8528394	+	77M
L	8552135	+	8690812	+	77M
L	8555650	+	8555660	+	77M
L	8555660	+	8555666	+	77M
L	8555666	+	8123632	+	77M
L	8555666	-	8485000	+	77M
L	8555666	+	8495911	-	77M
L	8555666	+	8555674	+	77M
L	8555674	+	8484986	+	77M
L	8555674	+	8555684	+	77M
L	8555684	+	8552121	+	77M
L	8556360	+	909	+	77M
L	8556360	+	8556366	+	77M
L	8557752	+	8557760	+	77M
L	8557760	-	8039052	+	77M
L	8557760	+	8557768	+	77M
L	8557768	+	5817508	-	77M
L	8557768	-	8304819	+	77M
L	8559355	+	8364816	+	77M
L	8559355	+	8559365	+	77M
L	8559365	+	8615355	+	77M
L	8559457	+	8559463	+	77M
L	8559463	-	8505194	+	77M
L	8559463	+	8505198	-	77M
L	8559463	+	8559471	+	77M
L	8559471	+	8559479	+	77M
L	8559479	+	7568471	-	77M
L	8559479	+	8559485	+	77M
L	8559485	+	5768026	-	77M
L	8559485	+	8559491	+	77M
L	8565840	+	8690856	+	77M
L	8566240	+	8502879	+	77M
L	8567075	-	75833138	+	77M
L	8567075	+	75833138	-	77M
L	8567291	+	8523124	-	77M
L	8567291	-	8523144	+	77M
L	8567343	+	8654236	+	77M
L	8567391	-	8089890	+	77M
L	8567391	+	40236015	+	77M
L	8567391	+	41529527	-	77M
L	8567397	+	5407589	-	77M
L	8567443	+	5631998	+	77M
L	8567623	-	8438232	+	77M
L	8567623	+	8673234	+	77M
L	8568291	+	8366301	-	77M
L	8568421	+	11592545	-	77M
L	8569451	-	2276549	+	77M
L	8569451	+	5847965	+	77M
L	8569451	+	108242239	+	77M
L	8570742	+	8495393	+	77M
L	8570742	+	8537272	+	77M
L	8570744	-	8334815	+	77M
L	8570833	+	8439335	+	77M
L	8570835	+	8276231	+	77M
L	8570835	-	8533942	+	77M
L	8571696	+	8481284	+	77M
L	8571696	-	108299703	+	77M
L	8571868	+	8396474	-	77M
L	8572306	+	8095741	+	77M
L	8573073	+	5913047	+	77M
L	8573073	-	108146031	+	77M
L	8573717	+	8119778	-	77M
L	8573717	-	107290510	+	77M
L	8573940	+	5840753	-	77M
L	8573944	+	6964559	+	77M
L	8573944	-	106357236	+	77M
L	8574276	+	61400706	+	77M
L	8574351	+	8709443	+	77M
L	8575011	-	8463410	+	77M
L	8575011	+	8645036	+	77M
L	8575091	+	8690734	+	77M
L	8575922	+	8126211	+	77M
L	8575922	+	8463722	+	77M
L	8576029	+	8708433	+	77M
L	8576029	-	63989384	+	77M
L	8576029	-	107415894	+	77M
L	8576031	+	8095743	+	77M
L	8576031	-	8148012	+	77M
L	8576844	+	5719147	-	77M
L	8578026	+	3865	-	77M
L	8578026	-	22182009	+	77M
L	8578757	-	5807592	+	77M
L	8578757	-	8119179	+	77M
L	8578757	+	8689670	+	77M
L	8579078	-	1694885	+	77M
L	8579078	+	4076191	+	77M
L	8579078	+	108052887	+	77M
L	8579199	+	8426962	-	77M
L	8580803	+	5842406	+	77M
L	8580803	+	108219986	-	77M
L	8580821	+	7753915	-	77M
L	8580821	+	105085450	+	77M
L	8580823	+	5530069	-	77M
L	8580823	-	8046261	+	77M
L	8580829	+	108299703	+	77M
L	8580835	+	8148012	-	77M
L	8580835	+	8181153	-	77M
L	8580835	+	8477955	+	77M
L	8580839	-	48799201	+	77M
L	8581129	+	7572875	+	77M
L	8581497	+	8098694	-	77M
L	8581499	+	108153363	-	77M
L	8581499	+	108204970	+	77M
L	8581537	+	1790249	+	77M
L	8581537	+	8426974	-	77M
L	8581944	+	5519251	-	77M
L	8581944	-	7626526	+	77M
L	8581944	+	8086062	-	77M
L	8582534	+	2519258	+	77M
L	8582534	-	8497096	+	77M
L	8582536	-	5646703	+	77M
L	8582536	-	8099077	+	77M
L	8582536	+	8140363	-	77M
L	8582601	+	6138159	-	77M
L	8583285	+	108192215	+	77M
L	8583287	+	8366273	+	77M
L	8583391	+	8597449	+	77M
L	8583399	-	8552135	+	77M
L	8583399	+	8580829	+	77M
L	8583399	+	43018377	-	77M
L	8583399	+	50990817	-	77M
L	8583427	-	7618294	+	77M
L	8583427	+	8305999	+	77M
L	8583547	+	8583553	+	77M
L	8583553	+	8583561	+	77M
L	8583553	-	109786799	+	77M
L	8583561	+	8362775	-	77M
L	8583561	+	8583567	+	77M
L	8583567	+	8583573	+	77M
L	8583567	+	105749914	+	77M
L	8583573	+	108236668	-	77M
L	8584904	+	5515170	+	77M
L	8584904	+	8584912	+	77M
L	8584904	-	108185420	+	77M
L	8584912	+	5457333	-	77M
L	8584912	+	8099451	+	77M
L	8584912	+	8362881	-	77M
L	8584912	+	8584918	+	77M
L	8584918	+	5850188	+	77M
L	8584918	+	8584924	+	77M
L	8584924	+	8584930	+	77M
L	8584930	+	8584936	+	77M
L	8584936	+	5718954	+	77M
L	8584936	+	8584946	+	77M
L	8584946	+	8629313	+	77M
L	8584962	+	8584904	+	77M
L	8584964	+	5647917	+	77M
L	8584964	+	8519048	-	77M
L	8585101	+	8585109	+	77M
L	8585109	+	5494224	-	77M
L	8585109	-	8490674	+	77M
L	8585109	+	8585117	+	77M
L	8585117	+	8585125	+	77M
L	8585125	+	5425290	-	77M
L	8585125	-	8338621	+	77M
L	8585125	-	8573940	+	77M
L	8585125	+	8585131	+	77M
L	8585131	+	8585137	+	77M
L	8585137	-	5410392	+	77M
L	8585137	+	8400880	+	77M
L	8585137	+	8585143	+	77M
L	8585143	+	7989591	+	77M
L	8585143	+	8691100	+	77M
L	8585147	+	8585101	+	77M
L	8591209	+	8591217	+	77M
L	8591217	+	1121	-	77M
L	8591217	+	7484169	+	77M
L	8597443	+	8597449	+	77M
L	8597449	+	8597455	+	77M
L	8597455	+	8597461	+	77M
L	8597461	-	8353957	+	77M
L	8597461	+	8556360	+	77M
L	8597461	+	8597467	+	77M
L	8597467	+	7660735	+	77M
L	8597467	+	8597473	+	77M
L	8597473	+	8099301	-	77M
L	8597473	+	8597487	+	77M
L	8597487	+	8624692	+	77M
L	8597617	+	8597631	+	77M
L	8597631	+	8597637	+	77M
L	8597637	+	8597643	+	77M
L	8597643	+	8597653	+	77M
L	8597653	+	8212236	+	77M
L	8597653	+	8597663	+	77M
L	8597663	+	5758573	-	77M
L	8597663	+	8661339	+	77M
L	8599943	+	106986352	-	77M
L	8600089	+	5850188	-	77M
L	8600089	+	8599943	+	77M
L	8600653	+	8600655	+	77M
L	8600653	+	8692577	+	77M
L	8600655	+	8125029	+	77M
L	8600655	+	8549150	-	77M
L	8604409	+	8688786	+	77M
L	8604409	+	108149539	-	77M
L	8604429	+	8604435	+	77M
L	8604433	+	8604409	+	77M
L	8604435	+	8688780	+	77M
L	8608107	+	8626359	+	77M
L	8615343	+	8615349	+	77M
L	8615343	+	8688820	+	77M
L	8615349	+	8615355	+	77M
L	8615355	+	8615361	+	77M
L	8615359	+	5733789	+	77M
L	8615359	+	8615343	+	77M
L	8615361	+	8583391	+	77M
L	8615469	-	8438232	+	77M
L	8615469	+	8673234	+	77M
L	8619063	-	8339181	+	77M
L	8619063	+	8619073	+	77M
L	8619143	-	8201847	+	77M
L	8619143	-	8557752	+	77M
L	8619143	+	8619063	+	77M
L	8622875	+	8477893	+	77M
L	8622875	+	8629776	+	77M
L	8622877	+	8306911	+	77M
L	8623380	+	8345419	+	77M
L	8623380	+	8622875	+	77M
L	8623780	+	7670156	+	77M
L	8623782	+	8367003	+	77M
L	8623782	+	106972297	+	77M
L	8624014	+	107924938	+	77M
L	8624016	-	8094061	+	77M
L	8624016	+	8708433	+	77M
L	8624016	-	105787865	+	77M
L	8624154	+	8340767	+	77M
L	8624204	+	7545176	-	77M
L	8624282	+	8583573	-	77M
L	8624428	+	8530734	+	77M
L	8624602	+	7681575	+	77M
L	8624794	+	8528428	+	77M
L	8625139	+	8556366	-	77M
L	8625139	+	8624692	-	77M
L	8626091	+	7512814	+	77M
L	8626195	+	27895687	+	77M
L	8626359	+	8368284	+	77M
L	8626487	+	8512938	+	77M
L	8626487	+	108222089	-	77M
L	8627875	+	32490551	-	77M
L	8627875	+	41936563	-	77M
L	8628031	+	108299703	+	77M
L	8628036	+	8557768	-	77M
L	8628036	-	8597617	+	77M
L	8628362	+	8459718	+	77M
L	8628362	+	108272562	+	77M
L	8628690	-	128439	+	77M
L	8628690	+	5913047	-	77M
L	8628690	-	8600409	+	77M
L	8628976	+	7989591	-	77M
L	8628976	-	8451654	+	77M
L	8628976	+	8624282	+	77M
L	8629110	+	7597255	+	77M
L	8629313	-	5409734	+	77M
L	8629313	+	5697665	-	77M
L	8629313	+	8584964	+	77M
L	8629313	+	108278060	-	77M
L	8629776	+	8579199	+	77M
L	8629776	+	8688822	+	77M
L	8629778	+	8682764	+	77M
L	8630264	+	7397112	+	77M
L	8630264	+	8357669	+	77M
L	8630266	+	8039052	-	77M
L	8630266	+	8472086	-	77M
L	8631000	-	7609918	+	77M
L	8631000	+	8335873	+	77M
L	8631572	+	108299703	+	77M
L	8631610	+	20135319	-	77M
L	8631610	+	22027113	-	77M
L	8631610	+	22182009	+	77M
L	8631941	+	6905991	-	77M
L	8631941	+	8625139	+	77M
L	8632084	+	8023039	+	77M
L	8632429	-	8217845	+	77M
L	8632429	+	8334815	+	77M
L	8632576	-	5457333	+	77M
L	8632576	+	8600089	-	77M
L	8633187	+	8675150	+	77M
L	8634723	-	8084603	+	77M
L	8634723	+	8569451	-	77M
L	8634882	-	7509433	+	77M
L	8634882	+	8711525	+	77M
L	8634886	+	8634882	+	77M
L	8634986	+	8130301	-	77M
L	8635284	-	5459193	+	77M
L	8635284	+	8396524	-	77M
L	8635342	+	8559491	-	77M
L	8635563	+	8095741	+	77M
L	8635563	-	8477953	+	77M
L	8635877	+	8512950	-	77M
L	8635877	+	107720407	-	77M
L	8635879	+	8635877	+	77M
L	8636038	+	7512814	+	77M
L	8636178	+	8636184	+	77M
L	8636184	-	8129587	+	77M
L	8636184	+	8636192	+	77M
L	8636192	+	8636200	+	77M
L	8636200	-	8491914	+	77M
L	8636200	+	8636208	+	77M
L	8636200	+	106966191	+	77M
L	8636208	+	8636214	+	77M
L	8636214	-	5719147	+	77M
L	8636214	+	8096962	-	77M
L	8636214	+	8636220	+	77M
L	8636220	+	8636226	+	77M
L	8636226	+	8636234	+	77M
L	8636234	-	5782289	+	77M
L	8636234	-	8352043	+	77M
L	8636234	+	8636240	+	77M
L	8636240	-	7572045	+	77M
L	8636240	+	8636246	+	77M
L	8636246	-	105707932	+	77M
L	8636272	-	8486331	+	77M
L	8636272	+	8636280	+	77M
L	8636280	-	5746284	+	77M
L	8636280	+	8600653	+	77M
L	8636280	+	8636286	+	77M
L	8636286	+	8636297	+	77M
L	8636286	+	52661521	-	77M
L	8636874	-	5533432	+	77M
L	8636874	+	5682373	-	77M
L	8636874	+	8636880	+	77M
L	8636880	+	8608107	+	77M
L	8636880	+	8636886	+	77M
L	8636886	+	8636896	+	77M
L	8636892	+	8636874	+	77M
L	8636896	+	8403820	+	77M
L	8641522	+	5631998	-	77M
L	8641522	+	8641528	+	77M
L	8641528	+	5647917	-	77M
L	8641528	+	7626486	+	77M
L	8641528	+	8641534	+	77M
L	8641528	+	107796531	+	77M
L	8641534	+	8641546	+	77M
L	8641546	+	8641554	+	77M
L	8641554	+	7309043	-	77M
L	8641554	-	7588808	+	77M
L	8641554	+	8641560	+	77M
L	8641560	+	8121299	+	77M
L	8641560	-	8499833	+	77M
L	8641560	+	8641568	+	77M
L	8641568	+	8641578	+	77M
L	8641568	+	108153363	+	77M
L	8641578	+	8641586	+	77M
L	8641586	-	8148361	+	77M
L	8641586	+	8580839	-	77M
L	8641586	+	8641592	+	77M
L	8641736	+	8636178	+	77M
L	8641986	+	8641994	+	77M
L	8641992	-	8496195	+	77M
L	8641992	+	8641986	+	77M
L	8641994	+	7572871	+	77M
L	8641994	+	8335871	+	77M
L	8644438	+	8626487	+	77M
L	8644438	+	8644446	+	77M
L	8644446	+	8403690	-	77M
L	8644446	+	107907274	+	77M
L	8644968	+	8366299	-	77M
L	8644968	+	8644976	+	77M
L	8644976	+	5618528	-	77M
L	8644976	+	8644982	+	77M
L	8644982	+	5838230	-	77M
L	8644982	+	8644994	+	77M
L	8644994	+	8645002	+	77M
L	8645002	+	8645010	+	77M
L	8645010	+	5851461	+	77M
L	8645010	+	8094061	-	77M
L	8645010	-	8481699	+	77M
L	8645010	+	8645022	+	77M
L	8645022	+	8645028	+	77M
L	8645028	+	8645036	+	77M
L	8645028	-	104926136	+	77M
L	8645036	+	5848527	+	77M
L	8645036	+	8645046	+	77M
L	8645046	+	8704563	+	77M
L	8645136	-	8519024	+	77M
L	8645136	+	8644968	+	77M
L	8648380	-	5574355	+	77M
L	8648380	+	8648386	+	77M
L	8648380	+	107303037	+	77M
L	8648386	+	8624154	+	77M
L	8648386	+	8648394	+	77M
L	8648392	-	6346271	+	77M
L	8648392	-	7996161	+	77M
L	8648392	+	8648380	+	77M
L	8648394	+	8444698	+	77M
L	8651899	+	8651905	+	77M
L	8651905	-	8129647	+	77M
L	8651905	+	8631941	+	77M
L	8654220	+	8654228	+	77M
L	8654228	+	8654236	+	77M
L	8654236	+	8654242	+	77M
L	8654240	+	8124053	+	77M
L	8654240	+	8654220	+	77M
L	8654242	+	5701328	-	77M
L	8655508	+	8655514	+	77M
L	8655514	+	8624602	+	77M
L	8655514	+	8655522	+	77M
L	8655522	+	8655529	+	77M
L	8655522	+	8693122	+	77M
L	8655529	+	7594807	+	77M
L	8655529	+	8655537	+	77M
L	8657058	+	8657064	+	77M
L	8657058	+	108158211	-	77M
L	8657064	+	8657070	+	77M
L	8657070	+	8657080	+	77M
L	8657074	+	8657058	+	77M
L	8657080	+	8081401	-	77M
L	8660909	+	8567075	-	77M
L	8660909	+	8660909	+	77M
L	8661067	+	8352195	-	77M
L	8661067	-	8362881	+	77M
L	8661067	+	8376622	-	77M
L	8661067	-	108217473	+	77M
L	8661229	+	8396524	-	77M
L	8661229	-	8396538	+	77M
L	8661339	+	8547594	-	77M
L	8662035	+	8372620	+	77M
L	8662035	+	8566755	-	77M
L	8662035	+	8632544	-	77M
L	8662039	-	8661229	+	77M
L	8662039	+	8705987	+	77M
L	8663075	+	8344877	+	77M
L	8663075	-	8552121	+	77M
L	8663077	-	8119778	+	77M
L	8663077	+	8555666	-	77M
L	8663255	+	8687828	+	77M
L	8663542	+	5758573	+	77M
L	8663542	+	8690700	+	77M
L	8663746	+	7604007	-	77M
L	8664080	-	8125029	+	77M
L	8664080	+	8367470	+	77M
L	8664080	+	8369663	+	77M
L	8664092	-	8150397	+	77M
L	8664092	+	8664094	+	77M
L	8664094	+	7837647	-	77M
L	8664094	+	8439337	-	77M
L	8664096	-	8150397	+	77M
L	8664096	+	8664094	+	77M
L	8664142	+	7507763	+	77M
L	8664142	-	8567443	+	77M
L	8664142	+	8574276	+	77M
L	8664150	+	109786799	-	77M
L	8664254	+	8119778	+	77M
L	8664254	-	8528428	+	77M
L	8664256	+	105850175	-	77M
L	8665198	-	8583427	+	77M
L	8665198	+	8683672	+	77M
L	8666054	+	104926136	-	77M
L	8666054	+	105787865	-	77M
L	8666054	-	108223760	+	77M
L	8666056	+	8584962	+	77M
L	8667900	+	8023039	+	77M
L	8668164	+	8130301	+	77M
L	8668166	+	5406431	+	77M
L	8668166	+	5851977	+	77M
L	8668879	-	8146158	+	77M
L	8668879	+	8705969	+	77M
L	8669467	+	5563856	+	77M
L	8669467	+	7540878	+	77M
L	8669467	-	7907131	+	77M
L	8669467	+	8463766	+	77M
L	8669467	+	8633185	-	77M
L	8669529	+	8350117	+	77M
L	8669809	+	5836537	-	77M
L	8669809	+	8355536	+	77M
L	8669811	+	8079425	+	77M
L	8670376	+	7618300	+	77M
L	8670420	+	8519024	-	77M
L	8670422	+	52661517	+	77M
L	8670422	+	52661521	+	77M
L	8670815	+	8662035	-	77M
L	8670817	+	8481699	-	77M
L	8671087	+	8549144	+	77M
L	8673182	+	8673188	+	77M
L	8673182	+	107115153	+	77M
L	8673188	+	8673194	+	77M
L	8673188	+	107898951	-	77M
L	8673194	+	8673208	+	77M
L	8673194	+	49879095	-	77M
L	8673208	-	5808768	+	77M
L	8673208	+	8701763	+	77M
L	8673234	+	8673182	+	77M
L	8673234	+	108175916	-	77M
L	8673836	+	8660909	-	77M
L	8673836	+	75833138	-	77M
L	8675136	+	8675142	+	77M
L	8675142	+	8675150	+	77M
L	8675150	+	8675156	+	77M
L	8675156	+	8550898	+	77M
L	8675792	+	8493803	+	77M
L	8675792	+	8494815	+	77M
L	8675792	-	8530734	+	77M
L	8675792	+	8675798	+	77M
L	8675798	+	7580801	-	77M
L	8675798	+	8675806	+	77M
L	8675806	+	8675814	+	77M
L	8675814	+	8675822	+	77M
L	8675822	+	5386202	+	77M
L	8675822	+	8356746	+	77M
L	8675822	+	8675826	+	77M
L	8675826	+	8497737	-	77M
L	8675826	+	8671087	+	77M
L	8682746	+	8559355	+	77M
L	8682746	-	8624204	+	77M
L	8682746	+	8682756	+	77M
L	8682756	+	8682764	+	77M
L	8682764	+	8547586	+	77M
L	8683410	+	8632084	+	77M
L	8683410	+	8635879	+	77M
L	8683672	+	8499966	+	77M
L	8683672	+	8683680	+	77M
L	8683680	+	8567343	+	77M
L	8683680	+	8683688	+	77M
L	8683688	+	8683694	+	77M
L	8683692	+	8683672	+	77M
L	8683694	+	5806168	+	77M
L	8687708	+	8682746	+	77M
L	8687780	-	8626091	+	77M
L	8687780	+	8687790	+	77M
L	8687790	+	8687798	+	77M
L	8687798	-	8583547	+	77M
L	8687798	+	8687804	+	77M
L	8687804	-	8567397	+	77M
L	8687804	+	8687810	+	77M
L	8687810	+	7618887	+	77M
L	8687810	+	8366275	+	77M
L	8687810	+	8687820	+	77M
L	8687820	+	8687828	+	77M
L	8687828	+	8687834	+	77M
L	8687828	-	107707298	+	77M
L	8687834	+	8479381	-	77M
L	8687834	-	8634986	+	77M
L	8687834	+	8687840	+	77M
L	8687834	+	8695617	+	77M
L	8687840	+	8687846	+	77M
L	8687846	-	8664256	+	77M
L	8687846	+	8687854	+	77M
L	8687854	+	8687860	+	77M
L	8687860	+	7949455	-	77M
L	8687860	+	8687866	+	77M
L	8687866	+	8687872	+	77M
L	8687866	+	26936939	+	77M
L	8687872	+	7907131	-	77M
L	8687872	+	8687880	+	77M
L	8687880	+	8491867	+	77M
L	8687880	+	8687892	+	77M
L	8687892	+	8550898	-	77M
L	8687892	+	107804725	-	77M
L	8688778	+	8604429	+	77M
L	8688780	-	7625349	+	77M
L	8688780	+	8081401	+	77M
L	8688786	+	8604429	+	77M
L	8688822	+	8615361	+	77M
L	8688958	+	7557075	-	77M
L	8688958	+	8396468	+	77M
L	8688958	-	8486151	+	77M
L	8688958	+	108192215	-	77M
L	8689006	+	8148361	-	77M
L	8689006	-	8499075	+	77M
L	8689006	-	8670376	+	77M
L	8689064	+	5659625	+	77M
L	8689064	+	8480911	+	77M
L	8689064	-	8488958	+	77M
L	8689068	-	8463398	+	77M
L	8689068	+	8636297	-	77M
L	8689068	+	38973527	-	77M
L	8689670	+	7878521	-	77M
L	8689670	+	8569142	-	77M
L	8689670	-	8622877	+	77M
L	8690700	+	8212242	-	77M
L	8690730	+	4352245	-	77M
L	8690730	+	8472078	+	77M
L	8690730	-	8597643	+	77M
L	8690734	+	3432921	-	77M
L	8690734	+	8597631	-	77M
L	8690812	+	8600089	+	77M
L	8690812	+	8694074	+	77M
L	8690850	+	1167447	-	77M
L	8690850	-	1167477	+	77M
L	8690850	+	108235485	-	77M
L	8690856	+	7529113	+	77M
L	8690856	-	8636038	+	77M
L	8691100	+	3538141	-	77M
L	8691100	+	7599268	+	77M
L	8691121	+	7289408	-	77M
L	8691169	+	6138199	+	77M
L	8691173	-	2519258	+	77M
L	8691173	+	8663075	-	77M
L	8691247	+	8581499	+	77M
L	8691247	+	8636246	-	77M
L	8691247	-	8636272	+	77M
L	8691249	+	5814612	+	77M
L	8691249	-	8567291	+	77M
L	8691249	+	8571650	-	77M
L	8691506	+	8147702	+	77M
L	8691506	+	8495913	+	77M
L	8691731	+	8349403	+	77M
L	8691941	-	6138199	+	77M
L	8691941	+	8146380	+	77M
L	8691941	+	108247124	-	77M
L	8691943	+	6138159	-	77M
L	8691943	-	8567391	+	77M
L	8692577	+	57009015	-	77M
L	8692577	+	106963063	+	77M
L	8692579	+	8125029	+	77M
L	8692579	+	8549150	-	77M
L	8692748	+	7692889	+	77M
L	8692750	-	7624069	+	77M
L	8692750	-	7624071	+	77M
L	8692750	+	7692889	+	77M
L	8692766	+	4810902	+	77M
L	8692770	+	7967847	+	77M
L	8692770	+	8631610	+	77M
L	8692838	+	8115401	-	77M
L	8692838	-	8350369	+	77M
L	8692840	-	8555650	+	77M
L	8692840	+	8687780	+	77M
L	8693122	+	8493407	+	77M
L	8693124	+	7681575	+	77M
L	8693258	+	8148044	+	77M
L	8693265	+	2612213	-	77M
L	8693265	+	8235895	+	77M
L	8693267	+	8250010	+	77M
L	8693343	+	8371697	+	77M
L	8693463	+	5563856	-	77M
L	8693463	-	8223459	+	77M
L	8693467	-	8515830	+	77M
L	8693467	-	8634886	+	77M
L	8693467	+	8709419	+	77M
L	8693497	+	8305999	-	77M
L	8693730	+	8396474	-	77M
L	8693730	-	8396512	+	77M
L	8693730	-	8480359	+	77M
L	8693732	-	8555660	+	77M
L	8693732	+	8571868	+	77M
L	8693732	+	60694895	+	77M
L	8693838	-	8111653	+	77M
L	8693838	+	108124951	+	77M
L	8693955	+	8484753	+	77M
L	8693955	+	8662035	+	77M
L	8694046	+	8347807	+	77M
L	8694074	+	8451660	+	77M
L	8694076	+	5699328	-	77M
L	8694076	-	8489634	+	77M
L	8694076	-	8632544	+	77M
L	8694076	+	108153727	-	77M
L	8694674	-	8547211	+	77M
L	8694674	+	8702783	+	77M
L	8694928	+	8695887	+	77M
L	8694932	+	8495729	-	77M
L	8695615	+	8366273	+	77M
L	8695617	+	63618635	+	77M
L	8695633	+	8058259	+	77M
L	8695703	+	8494815	-	77M
L	8695703	+	8641736	+	77M
L	8695703	+	108230202	+	77M
L	8695887	+	8112378	-	77M
L	8695887	-	8440856	+	77M
L	8695889	-	8014461	+	77M
L	8695889	+	8334925	-	77M
L	8695889	+	8489622	-	77M
L	8696377	+	8583427	-	77M
L	8696377	-	8671172	+	77M
L	8696473	+	8547622	-	77M
L	8696473	-	8597443	+	77M
L	8696473	+	8688820	-	77M
L	8696705	-	8149799	+	77M
L	8696705	+	8641986	+	77M
L	8696705	-	8694928	+	77M
L	8696747	-	2612213	+	77M
L	8696747	+	8438232	-	77M
L	8697151	-	8130495	+	77M
L	8697151	-	8695615	+	77M
L	8697151	+	60694895	-	77M
L	8698653	+	8694046	+	77M
L	8698653	+	8698659	+	77M
L	8698657	-	8667900	+	77M
L	8698657	-	8683410	+	77M
L	8698657	+	8698653	+	77M
L	8698657	+	107509330	+	77M
L	8698659	+	8591209	+	77M
L	8701663	-	8668164	+	77M
L	8701663	+	8701671	+	77M
L	8701671	-	8480082	+	77M
L	8701671	+	8701679	+	77M
L	8701679	-	5548281	+	77M
L	8701679	+	8669529	+	77M
L	8701679	+	8701687	+	77M
L	8701687	+	8570744	-	77M
L	8701687	+	8701697	+	77M
L	8701697	+	5612902	-	77M
L	8701697	+	8701705	+	77M
L	8701705	+	8401330	-	77M
L	8701705	+	8701711	+	77M
L	8701711	+	8701719	+	77M
L	8701711	+	106901659	-	77M
L	8701719	+	8701727	+	77M
L	8701727	+	8701733	+	77M
L	8701733	+	5378306	+	77M
L	8701733	-	8670422	+	77M
L	8701733	+	8701739	+	77M
L	8701739	+	8701751	+	77M
L	8701739	+	108189119	-	77M
L	8701751	+	8701757	+	77M
L	8701751	+	49879099	-	77M
L	8701757	+	8701763	+	77M
L	8701761	+	8701663	+	77M
L	8701763	+	8187433	-	77M
L	8701763	+	8675136	+	77M
L	8701763	-	54912189	+	77M
L	8702299	+	8691731	+	77M
L	8702299	+	8702305	+	77M
L	8702303	+	8144643	+	77M
L	8702303	-	8644438	+	77M
L	8702303	+	8702299	+	77M
L	8702305	+	8465725	+	77M
L	8702781	-	8547211	+	77M
L	8702781	+	8702783	+	77M
L	8702783	+	8628362	+	77M
L	8702783	+	108160889	-	77M
L	8704489	+	8142037	-	77M
L	8704489	+	8704503	+	77M
L	8704503	+	8567443	+	77M
L	8704503	+	8704509	+	77M
L	8704509	-	8664142	+	77M
L	8704509	+	8704521	+	77M
L	8704509	+	108235485	+	77M
L	8704509	+	108326958	-	77M
L	8704521	+	8704527	+	77M
L	8704527	+	8704533	+	77M
L	8704533	-	7580801	+	77M
L	8704533	-	8340193	+	77M
L	8704533	+	8496982	+	77M
L	8704533	+	8704541	+	77M
L	8704541	+	8704549	+	77M
L	8704549	+	2276549	-	77M
L	8704549	-	8695703	+	77M
L	8704549	+	8704555	+	77M
L	8704555	+	8704563	+	77M
L	8704563	+	8704577	+	77M
L	8704577	-	8627875	+	77M
L	8704577	+	8704583	+	77M
L	8704583	-	8568421	+	77M
L	8704583	+	8704589	+	77M
L	8704589	-	7574146	+	77M
L	8704589	+	8704595	+	77M
L	8704595	+	8117171	+	77M
L	8704595	+	8704603	+	77M
L	8704603	+	8140523	-	77M
L	8704603	+	8600409	-	77M
L	8704603	+	8704619	+	77M
L	8704619	+	8704625	+	77M
L	8704625	-	5795007	+	77M
L	8704625	+	8704633	+	77M
L	8704633	+	7626526	+	77M
L	8704633	+	8704643	+	77M
L	8704643	+	8502104	-	77M
L	8704643	-	8581944	+	77M
L	8704643	+	8704649	+	77M
L	8704649	+	8704661	+	77M
L	8704661	-	8347487	+	77M
L	8704661	+	8704663	+	77M
L	8704663	+	8580835	+	77M
L	8704663	+	8641592	-	77M
L	8704665	-	8421414	+	77M
L	8704665	+	8568291	+	77M
L	8704665	+	8704489	+	77M
L	8705943	+	8115401	+	77M
L	8705943	+	8477953	-	77M
L	8705943	+	8490808	+	77M
L	8705943	+	8705949	+	77M
L	8705949	+	8705955	+	77M
L	8705955	+	5840753	+	77M
L	8705955	+	8705961	+	77M
L	8705961	+	8705969	+	77M
L	8705969	-	7621643	+	77M
L	8705969	+	8693955	+	77M
L	8705969	+	8705975	+	77M
L	8705975	+	8705981	+	77M
L	8705981	-	8691506	+	77M
L	8705981	+	8705987	+	77M
L	8705987	+	8089890	-	77M
L	8705987	+	8705995	+	77M
L	8705995	+	8706001	+	77M
L	8706001	-	8624792	+	77M
L	8706001	+	8706007	+	77M
L	8706007	+	8493785	-	77M
L	8706007	+	8706013	+	77M
L	8706013	+	8706019	+	77M
L	8706019	+	8641522	+	77M
L	8706019	-	8663255	+	77M
L	8706019	+	8670417	-	77M
L	8706899	+	8706905	+	77M
L	8706905	-	6909921	+	77M
L	8706905	+	8706915	+	77M
L	8706915	-	8569142	+	77M
L	8706915	+	8706923	+	77M
L	8706915	-	111763631	+	77M
L	8706923	+	8304815	-	77M
L	8706923	+	8630266	+	77M
L	8706923	+	8706929	+	77M
L	8706929	+	7660735	-	77M
L	8706929	+	8706931	+	77M
L	8706931	+	8619073	-	77M
L	8706931	+	8630264	+	77M
L	8706933	+	8711525	+	77M
L	8706993	+	8663542	+	77M
L	8706993	+	8706999	+	77M
L	8706999	+	8687708	+	77M
L	8706999	+	8707007	+	77M
L	8707007	+	8707015	+	77M
L	8707015	+	8581537	+	77M
L	8707015	+	8707023	+	77M
L	8707023	+	8707031	+	77M
L	8707031	+	3354349	-	77M
L	8707031	+	8707037	+	77M
L	8707035	+	8515830	-	77M
L	8707035	+	8623380	+	77M
L	8707035	+	8706993	+	77M
L	8707037	+	8058259	+	77M
L	8707777	+	8707787	+	77M
L	8707787	+	8707795	+	77M
L	8707793	-	8701679	+	77M
L	8707793	+	8707777	+	77M
L	8707795	+	7990023	+	77M
L	8708383	-	8585101	+	77M
L	8708383	+	8708393	+	77M
L	8708393	+	1167447	+	77M
L	8708393	-	7570705	+	77M
L	8708393	+	8340193	-	77M
L	8708393	+	8696487	-	77M
L	8708393	+	8708401	+	77M
L	8708401	+	8708413	+	77M
L	8708413	+	8708421	+	77M
L	8708413	-	108326958	+	77M
L	8708421	-	7575129	+	77M
L	8708421	+	8624014	+	77M
L	8708421	+	8708427	+	77M
L	8708427	+	8708433	+	77M
L	8708433	+	8708441	+	77M
L	8708441	+	5461198	+	77M
L	8708441	+	5808901	-	77M
L	8708441	+	8111653	-	77M
L	8708441	-	8705943	+	77M
L	8708441	+	8708449	+	77M
L	8708449	-	5622494	+	77M
L	8708449	+	8708455	+	77M
L	8708455	+	8599943	-	77M
L	8708455	-	108260068	+	77M
L	8709419	+	8709431	+	77M
L	8709431	+	8422466	+	77M
L	8709431	+	8709437	+	77M
L	8709437	+	8709443	+	77M
L	8709443	+	8597643	-	77M
L	8711507	+	8651899	+	77M
L	8711507	+	8713183	+	77M
L	8711525	+	8706899	+	77M
L	8711525	+	8711507	+	77M
L	8711527	+	8597487	-	77M
L	8713183	+	8713195	+	77M
L	8713195	+	8711527	+	77M
L	8713195	+	8713199	+	77M
L	8713199	+	8099301	+	77M
L	8714001	-	8706933	+	77M
L	8714001	+	8707035	+	77M
L	8714001	+	8714003	+	77M
L	8714003	+	8709419	+	77M
L	9461019	+	8568421	-	77M
L	9461021	+	8140523	+	77M
L	9461023	+	5852474	-	77M
L	9461023	-	9461019	+	77M
L	9461023	-	9461021	+	77M
L	11592539	+	107752330	-	77M
L	11592541	-	11592537	+	77M
L	11592541	-	11592539	+	77M
L	11592543	+	8580839	+	77M
L	11592543	-	11592537	+	77M
L	11592543	-	11592539	+	77M
L	11592545	-	11592537	+	77M
L	11592545	-	11592539	+	77M
L	11592547	+	8140523	+	77M
L	11592547	-	11592537	+	77M
L	11592547	-	11592539	+	77M
L	13652455	+	9461023	+	77M
L	16832079	+	41936557	+	77M
L	16832079	+	41936559	+	77M
L	16832079	+	41936561	+	77M
L	16832079	+	41936563	+	77M
L	16832081	+	50990813	+	77M
L	16832081	+	50990815	+	77M
L	16832081	+	50990817	+	77M
L	18305655	+	32490549	+	77M
L	18305655	+	32490551	+	77M
L	18305657	+	43018375	+	77M
L	18305657	+	43018377	+	77M
L	20135319	+	8578026	+	77M
L	22027113	+	8578026	+	77M
L	22182011	+	20135319	-	77M
L	22182011	+	22027113	-	77M
L	22182011	+	22182009	+	77M
L	25415671	+	18305655	-	77M
L	26936939	+	8481218	+	77M
L	26936939	+	105147265	+	77M
L	32230793	+	8223459	+	77M
L	33946681	+	221387	+	77M
L	33946681	+	221389	+	77M
L	33946681	+	221391	+	77M
L	33946685	+	41936557	+	77M
L	33946685	+	41936559	+	77M
L	33946685	+	41936561	+	77M
L	33946685	+	41936563	+	77M
L	33946687	+	50990813	+	77M
L	33946687	+	50990815	+	77M
L	33946687	+	50990817	+	77M
L	38973529	-	38973527	+	77M
L	39237643	+	8704625	+	77M
L	39237645	+	8628690	+	77M
L	40236015	+	8690850	+	77M
L	41529529	+	1167485	+	77M
L	41936555	+	107752330	-	77M
L	41936557	-	41936555	+	77M
L	41936559	-	41936555	+	77M
L	41936561	-	41936555	+	77M
L	41936563	-	41936555	+	77M
L	46563423	+	50990813	+	77M
L	46563423	+	50990815	+	77M
L	46563423	+	50990817	+	77M
L	48799201	+	9461023	+	77M
L	49879095	+	5808768	+	77M
L	52541607	+	108116541	-	77M
L	52661517	+	38973529	+	77M
L	57446355	+	8626359	+	77M
L	57446355	-	106899373	+	77M
L	60694895	+	8583287	+	77M
L	60954482	-	106045273	+	77M
L	60954482	+	108146591	-	77M
L	61400706	+	8451654	+	77M
L	61400706	-	108298614	+	77M
L	63420978	+	5563856	-	77M
L	63516929	+	8370599	+	77M
L	63516929	+	107452940	-	77M
L	63516929	-	108116541	+	77M
L	63618635	+	8463774	+	77M
L	63989384	+	106045273	+	77M
L	64062207	+	8670815	+	77M
L	64062207	+	63630616	+	77M
L	64111714	+	8636896	+	77M
L	64111714	-	106899373	+	77M
L	65863182	+	221385	+	77M
L	65863182	+	33946681	-	77M
L	65863182	+	65863188	+	77M
L	65863188	-	221387	+	77M
L	65863188	-	221389	+	77M
L	65863188	-	221391	+	77M
L	65863188	+	5354843	-	77M
L	71211492	+	71211498	+	77M
L	71211498	+	5852474	-	77M
L	71211498	-	54044361	+	77M
L	75833138	+	8660909	+	77M
L	104861136	+	7572875	+	77M
L	105147265	+	8500801	+	77M
L	105707932	+	8361664	+	77M
L	105850175	+	8626195	+	77M
L	105875103	+	8604435	+	77M
L	106045273	+	5554581	+	77M
L	106357236	+	106358545	+	77M
L	106357236	+	108199015	+	77M
L	106358545	+	8664150	+	77M
L	106760707	+	108265307	+	77M
L	106824275	+	107791218	+	77M
L	106907750	+	8136023	+	77M
L	106955712	+	106907750	+	77M
L	106955712	+	107791216	+	77M
L	106963063	+	8701727	+	77M
L	106966191	+	8500497	+	77M
L	106966191	+	8624428	+	77M
L	106972297	+	7609011	+	77M
L	107021556	+	106760707	-	77M
L	107115153	+	8633187	+	77M
L	107205520	+	8702303	+	77M
L	107273180	+	107447204	+	77M
L	107290510	+	61400706	+	77M
L	107303037	+	5623567	+	77M
L	107415894	+	8371357	+	77M
L	107509330	+	5445290	+	77M
L	107509330	+	108150502	+	77M
L	107624802	+	105520699	+	77M
L	107624802	+	107317464	-	77M
L	107707298	+	8572306	+	77M
L	107707298	+	108219986	+	77M
L	107752330	+	46563423	+	77M
L	107756571	+	8490672	+	77M
L	107788106	+	936795	+	77M
L	107791216	+	8657070	+	77M
L	107796531	+	8376622	+	77M
L	107823278	+	8576031	+	77M
L	107907274	+	107720407	+	77M
L	107924363	+	7556001	+	77M
L	107924938	+	8582601	+	77M
L	108052887	+	7740657	+	77M
L	108116541	+	49879095	+	77M
L	108116541	+	49879099	+	77M
L	108121655	+	8550898	+	77M
L	108121655	-	108116541	+	77M
L	108124491	+	8371357	+	77M
L	108124951	+	8687828	+	77M
L	108130397	+	8223429	+	77M
L	108140893	+	5494224	+	77M
L	108140893	+	8362775	+	77M
L	108141811	+	5697665	+	77M
L	108146031	+	5520631	+	77M
L	108146591	+	108124491	+	77M
L	108150502	+	8591209	+	77M
L	108158211	-	107791218	+	77M
L	108185420	+	107924938	-	77M
L	108217473	+	8636234	+	77M
L	108222089	-	107720407	+	77M
L	108230202	+	8573073	+	77M
L	108231747	+	8633185	+	77M
L	108242239	+	64062207	+	77M
L	108247296	+	8482867	+	77M
L	108260068	+	936795	+	77M
L	108265307	+	8484108	+	77M
L	108272562	+	8632429	+	77M
L	108273253	+	7527711	+	77M
L	108278060	-	107021556	+	77M
L	108278060	-	108163272	+	77M
L	108287070	+	64062207	+	77M
L	108298614	+	8707777	+	77M
L	108307521	+	8633185	+	77M
L	108311653	+	5530069	+	77M
L	108322815	+	8349403	+	77M
L	109263525	+	8367780	+	77M
L	109486719	+	5439844	+	77M
L	109786799	+	8112702	+	77M
L	110264071	+	8092124	+	77M
L	111763631	+	7545176	+	77M
```
